## Supplementary Data S1 for "GHT-SELEX demonstrates unexpectedly high intrinsic sequence specificity and complex DNA binding of many human transcription factors": CGGBP1_PWM000210.txt

```
TF	CGGBP1
Motif	PWM000210
Pos	A	C	G	T
1	0.0488590000000000	0.9167000000000000	0.0116140000000000	0.0228270000000000
2	0.0052060000000000	0.0388470000000000	0.7737280000000000	0.1822190000000000
3	0.0040050000000000	0.0012010000000000	0.9747700000000000	0.0200240000000000
4	0.0076090000000000	0.9823790000000000	0.0000000000000000	0.0100120000000000
5	0.0128150000000000	0.0048060000000000	0.9823790000000000	0.0000000000000000
6	0.0108130000000000	0.0000000000000000	0.9879860000000000	0.0012010000000000
7	0.0356430000000000	0.7192630000000000	0.0132160000000000	0.2318780000000000
8	0.4140970000000000	0.0668800000000000	0.4681620000000000	0.0508610000000000
```
