## Supplementary Data S1 for "GHT-SELEX demonstrates unexpectedly high intrinsic sequence specificity and complex DNA binding of many human transcription factors": CXXC4_PWM000325.txt

```
TF	CXXC4
Motif	PWM000325
Pos	A	C	G	T
1	0.2181818181818200	0.2848484848484800	0.3160173160173200	0.1809523809523800
2	0.4504310344827600	0.0387931034482760	0.4482758620689700	0.0625000000000000
3	0.0000000000000000	1.0000000000000000	0.0000000000000000	0.0000000000000000
4	0.0000000000000000	0.0000000000000000	1.0000000000000000	0.0000000000000000
5	0.0038684719535783	0.4313346228239800	0.1605415860735000	0.4042553191489400
6	0.2218683651804700	0.3280254777070100	0.3333333333333300	0.1167728237791900
7	0.2594594594594600	0.3394594594594600	0.3329729729729700	0.0681081081081080
```
