## Supplementary Data S1 for "GHT-SELEX demonstrates unexpectedly high intrinsic sequence specificity and complex DNA binding of many human transcription factors": DACH2_PWM021827.txt

```
TF	DACH2
Motif	PWM021827
Pos	A	C	G	T
1	0.2769580022701500	0.0864926220204310	0.0640181611804770	0.5725312145289400
2	0.3852440408626600	0.2864926220204300	0.1330306469920500	0.1952326901248600
3	0.8770995493650100	0.0092175337976239	0.0921753379762390	0.0215075788611220
4	0.0217079664140900	0.0290804833094410	0.0587753430268280	0.8904362072496400
5	0.0059280457890433	0.0042927228127555	0.8843008994276400	0.1054783319705600
6	0.8252177355502800	0.1336104513064100	0.0069279493269992	0.0342438638163100
7	0.0000000000000000	0.9295565457245900	0.0125185656694250	0.0579248886059830
8	0.2226819923371600	0.0674329501915710	0.5725670498084300	0.1373180076628400
9	0.7427166788055400	0.0000000000000000	0.0546249089584850	0.2026584122359800
10	0.2219396405561200	0.0979993218040010	0.0083079009833842	0.6717531366564899
11	0.0000000000000000	0.0081099346699707	0.0000000000000000	0.9918900653300300
12	0.0083455038597955	0.0602962653870230	0.8865011475067800	0.0448570832464010
13	0.0876085240726120	0.4429755327545400	0.0982636148382000	0.3711523283346500
```
