## Supplementary Data S1 for "GHT-SELEX demonstrates unexpectedly high intrinsic sequence specificity and complex DNA binding of many human transcription factors": ELF3_PWM000465.txt

```
TF	ELF3
Motif	PWM000465
Pos	A	C	G	T
1	0.0760300000000000	0.4413940000000000	0.2618800000000000	0.2206970000000000
2	0.1235480000000000	0.5300950000000000	0.1362200000000000	0.2101370000000000
3	0.6546990000000000	0.0475180000000000	0.2502640000000000	0.0475180000000000
4	0.0000000000000000	0.8099260000000000	0.0158390000000000	0.1742340000000000
5	0.0052800000000000	0.0000000000000000	0.0000000000000000	0.9947200000000000
6	0.0000000000000000	0.0000000000000000	0.0000000000000000	1.0000000000000000
7	0.0000000000000000	0.9978880000000000	0.0021120000000000	0.0000000000000000
8	0.0000000000000000	1.0000000000000000	0.0000000000000000	0.0000000000000000
9	0.0000000000000000	0.0179510000000000	0.4963040000000000	0.4857440000000000
10	0.0084480000000000	0.3020060000000000	0.5575500000000000	0.1319960000000000
11	0.0950370000000000	0.2935590000000000	0.4519540000000000	0.1594510000000000
12	0.2027460000000000	0.0538540000000000	0.0232310000000000	0.7201689999999999
13	0.1520590000000000	0.2956710000000000	0.1900740000000000	0.3621960000000000
14	0.1341080000000000	0.4149950000000000	0.2428720000000000	0.2080250000000000
```
