## Supplementary Data S1 for "GHT-SELEX demonstrates unexpectedly high intrinsic sequence specificity and complex DNA binding of many human transcription factors": FOSL2_PWM000627.txt

```
TF	FOSL2
Motif	PWM000627
Pos	A	C	G	T
1	0.236	0.106	0.516	0.142
2	0.43799999999999994	0.12599999999999997	0.42999999999999994	0.006
3	0.0	0.0	0.0	1.0
4	0.0	0.0	1.0	0.0
5	1.0	0.0	0.0	0.0
6	0.0	0.96	0.0	0.04
7	0.002	0.0	0.012	0.986
8	0.012	0.986	0.0	0.002
9	0.996	0.002	0.002	0.0
10	0.02	0.354	0.274	0.352
11	0.216	0.41600000000000004	0.182	0.186
```
