## Supplementary Data S1 for "GHT-SELEX demonstrates unexpectedly high intrinsic sequence specificity and complex DNA binding of many human transcription factors": GABPA_PWM000688.txt

```
TF	GABPA
Motif	PWM000688
Pos	A	C	G	T
1	0.4937821736364200	0.1207125918213900	0.2684944184163300	0.1170108161258600
2	0.1268680195060600	0.6714645272927500	0.1764983482774900	0.0251691049237060
3	0.1322593476531400	0.8489459029435200	0.0165075576770090	0.0022871917263325
4	0.0019790454016298	0.0024447031431898	0.9938300349243300	0.0017462165308498
5	0.0023266635644486	0.0022103303862262	0.9931363424848800	0.0023266635644486
6	0.9859106132347800	0.0032336297493937	0.0031181429726296	0.0077376140431921
7	0.7358848375140100	0.0287906214981470	0.0049133695371089	0.2304111714507400
8	0.2532874617737000	0.0856269113149850	0.6526758409785900	0.0084097859327217
9	0.0933578400304220	0.2493978958042800	0.1161744200785900	0.5410698440867000
10	0.2431767599859400	0.2486822068642400	0.2971769942602800	0.2109640388895400
11	0.2414274758983300	0.2684322962313800	0.3431748466257700	0.1469653812445200
```
