## Supplementary Data S1 for "GHT-SELEX demonstrates unexpectedly high intrinsic sequence specificity and complex DNA binding of many human transcription factors": HMG20A_PWM036437.txt

```
TF	HMG20A
Motif	PWM036437
Pos	A	C	G	T
1	0.2929910000000000	0.0402630000000000	0.6339510000000000	0.0327950000000000
2	0.0080750000000000	0.7317470000000000	0.1976220000000000	0.0625560000000000
3	0.6579240000000000	0.2934990000000000	0.0184240000000000	0.0301530000000000
4	0.0298910000000000	0.0000580000000000	0.0000580000000000	0.9699930000000000
5	0.9283820000000000	0.0051910000000000	0.0371970000000000	0.0292300000000000
6	0.0771500000000000	0.0488110000000000	0.8739890000000000	0.0000500000000000
7	0.0060620000000000	0.0210290000000000	0.9595880000000000	0.0133210000000000
8	0.0852990000000000	0.3025890000000000	0.5782119999999999	0.0339000000000000
9	0.6063760000000000	0.1294640000000000	0.1291840000000000	0.1349760000000000
10	0.5165220000000000	0.1270250000000000	0.1878010000000000	0.1686520000000000
```
