## Supplementary Data S1 for "GHT-SELEX demonstrates unexpectedly high intrinsic sequence specificity and complex DNA binding of many human transcription factors": HMGA1_PWM036826.txt

```
TF	HMGA1
Motif	PWM036826
Pos	A	C	G	T
1	0.2808215121276925	0.2521901666685882	0.2282161666604184	0.2387721545433009
2	0.6517327915400228	0.0875849751556201	0.0851383675854945	0.1755438657188625
3	0.5027760957675773	0.0399145379562451	0.0352846391315232	0.4220247271446544
4	0.3293283184636000	0.0291113114270840	0.0293644857150799	0.6121958843942360
5	0.3433237514661849	0.0309498017223671	0.0271713113021704	0.5985551355092777
6	0.7496238543173400	0.0364632628800575	0.0388452024869060	0.1750676803156965
7	0.5275647674119396	0.0451147517482391	0.0425882071939659	0.3847322736458555
8	0.1003056166680037	0.1216877477681679	0.1076594383533229	0.6703471972105057
9	0.0758695720873823	0.3573398072697085	0.4375961043998133	0.1291945162430961
10	0.0993325875427921	0.5174699215841395	0.3203447312445326	0.0628527596285357
11	0.2219095815312181	0.2186338082369770	0.4662449086809602	0.0932117015508447
12	0.2693501192911569	0.3391396960357684	0.2074855369342538	0.1840246477388210
13	0.3027954304555594	0.1914908693735557	0.2808355670652996	0.2248781331055853
14	0.4148889004498466	0.1310975139638903	0.0860396939153320	0.3679738916709309
15	0.5111148873734033	0.0442232306793286	0.0469419785269491	0.3977199034203189
16	0.4023513060525499	0.0570159132119045	0.0523127655180982	0.4883200152174473
```
