## Supplementary Data S1 for "GHT-SELEX demonstrates unexpectedly high intrinsic sequence specificity and complex DNA binding of many human transcription factors": JUN_PWM000851.txt

```
TF	JUN
Motif	PWM000851
Pos	A	C	G	T
1	0.4338220000000000	0.1520860000000000	0.3900990000000000	0.0239930000000000
2	0.0001410000000000	0.0001340000000000	0.0001340000000000	0.9995920000000000
3	0.0001410000000000	0.0001340000000000	0.9995849999999999	0.0001410000000000
4	0.9995920000000000	0.0001340000000000	0.0001340000000000	0.0001410000000000
5	0.0001410000000000	0.8276810000000000	0.0001340000000000	0.1720450000000000
6	0.0001410000000000	0.0001340000000000	0.1804010000000000	0.8193250000000000
7	0.0940800000000000	0.9056460000000000	0.0001340000000000	0.0001410000000000
8	0.9767840000000000	0.0001340000000000	0.0229420000000000	0.0001410000000000
9	0.2207240000000000	0.3593950000000000	0.1866990000000000	0.2331820000000000
10	0.1580100000000000	0.3471920000000000	0.1672370000000000	0.3275610000000000
```
