## Supplementary Data S1 for "GHT-SELEX demonstrates unexpectedly high intrinsic sequence specificity and complex DNA binding of many human transcription factors": JUNB_PWM000863.txt

```
TF	JUNB
Motif	PWM000863
Pos	A	C	G	T
1	0.1710910000000000	0.1828910000000000	0.4395280000000000	0.2064900000000000
2	0.2920350000000000	0.1504420000000000	0.4041300000000000	0.1533920000000000
3	0.3156340000000000	0.2831860000000000	0.2802360000000000	0.1209440000000000
4	0.0000000000000000	0.0000000000000000	0.0000000000000000	1.0000000000000000
5	0.0029500000000000	0.0000000000000000	0.9144540000000000	0.0825960000000000
6	0.9026550000000000	0.0884960000000000	0.0000000000000000	0.0088500000000000
7	0.0648970000000000	0.1091450000000000	0.8230090000000000	0.0029500000000000
8	0.0000000000000000	0.0000000000000000	0.0000000000000000	1.0000000000000000
9	0.0000000000000000	1.0000000000000000	0.0000000000000000	0.0000000000000000
10	1.0000000000000000	0.0000000000000000	0.0000000000000000	0.0000000000000000
11	0.0000000000000000	0.4572270000000000	0.1120940000000000	0.4306780000000000
12	0.1268440000000000	0.5457230000000000	0.1032450000000000	0.2241890000000000
```
