## Supplementary Data S1 for "GHT-SELEX demonstrates unexpectedly high intrinsic sequence specificity and complex DNA binding of many human transcription factors": LEF1_PWM000933.txt

```
TF	LEF1
Motif	PWM000933
Pos	A	C	G	T
1	0.7777777777777800	0.0616814533164340	0.0925221799746510	0.0680185889311360
2	0.0079829696647153	0.5657264502394900	0.4135178286322500	0.0127727514635440
3	0.8300270513976600	0.0022542831379621	0.0054102795311091	0.1623083859332700
4	0.0168954593453010	0.0095036958817318	0.0015839493136220	0.9720168954593500
5	0.0134462151394420	0.9168326693227100	0.0602589641434260	0.0094621513944223
6	0.9908503767491900	0.0000000000000000	0.0075349838536060	0.0016146393972013
7	0.9844919786096300	0.0000000000000000	0.0155080213903740	0.0000000000000000
8	0.9648846960167700	0.0000000000000000	0.0162473794549270	0.0188679245283020
9	0.0553818669048680	0.1161232693166600	0.8222420723537300	0.0062527914247432
10	0.1719197707736400	0.2631327602674300	0.4441260744985700	0.1208213944603600
11	0.2726396917148400	0.2596339113680200	0.3545279383429700	0.1131984585741800
12	0.3601831896551700	0.1767241379310300	0.1794181034482800	0.2836745689655200
```
