## Supplementary Data S1 for "GHT-SELEX demonstrates unexpectedly high intrinsic sequence specificity and complex DNA binding of many human transcription factors": MBNL2_PWM045318.txt

```
TF	MBNL2
Motif	PWM045318
Pos	A	C	G	T
1	0.2512908777969019	0.33218588640275387	0.1376936316695353	0.278829604130809
2	0.0	0.5111876075731497	0.0	0.48881239242685026
3	0.0	0.0	1.0	0.0
4	0.0	1.0	0.0	0.0
5	0.0	0.351118760757315	0.0	0.648881239242685
6	0.0	0.0	0.0	1.0
7	0.2857142857142857	0.3648881239242685	0.08777969018932875	0.26161790017211706
8	0.26506024096385544	0.34423407917383825	0.16006884681583478	0.2306368330464716
```
