## Supplementary Data S1 for "GHT-SELEX demonstrates unexpectedly high intrinsic sequence specificity and complex DNA binding of many human transcription factors": MKX_PWM001152.txt

```
TF	MKX
Motif	PWM001152
Pos	A	C	G	T
1	0.0000000000000000	0.7276030000000000	0.1964760000000000	0.0759210000000000
2	0.5822740000000000	0.0276560000000000	0.1521620000000000	0.2379070000000000
3	0.0000000000000000	0.0000000000000000	0.0000000000000000	1.0000000000000000
4	0.0000000000000000	0.0000000000000000	1.0000000000000000	0.0000000000000000
5	0.0000000000000000	0.0000000000000000	0.0000000000000000	1.0000000000000000
6	0.3902830000000000	0.1222640000000000	0.0000000000000000	0.4874530000000000
```
