## Supplementary Data S1 for "GHT-SELEX demonstrates unexpectedly high intrinsic sequence specificity and complex DNA binding of many human transcription factors": MYSM1_PWM001347.txt

```
TF	MYSM1
Motif	PWM001347
Pos	A	C	G	T
1	0.1954450000000000	0.3915960000000000	0.1958610000000000	0.2170980000000000
2	0.1088350000000000	0.1742080000000000	0.7163830000000000	0.0005730000000000
3	0.0005730000000000	0.0009890000000000	0.9978650000000000	0.0005730000000000
4	0.9974490000000000	0.0009890000000000	0.0009890000000000	0.0005730000000000
5	0.0005730000000000	0.0009890000000000	0.0009890000000000	0.9974490000000000
6	0.0005730000000000	0.0009890000000000	0.9112550000000000	0.0871830000000000
7	0.0655310000000000	0.1742080000000000	0.7163830000000000	0.0438780000000000
8	0.1521400000000000	0.5864680000000000	0.1525560000000000	0.1088350000000000
9	0.2390380000000000	0.2391660000000000	0.4562660000000000	0.0655310000000000
10	0.2604030000000000	0.1742080000000000	0.4998590000000000	0.0655310000000000
11	0.1521400000000000	0.4995710000000000	0.1309030000000000	0.2173860000000000
12	0.0871830000000000	0.1525560000000000	0.6730780000000000	0.0871830000000000
13	0.0005730000000000	0.0009890000000000	0.9978650000000000	0.0005730000000000
14	0.9974490000000000	0.0009890000000000	0.0009890000000000	0.0005730000000000
15	0.0005730000000000	0.0009890000000000	0.0659460000000000	0.9324920000000000
```
