## Supplementary Data S1 for "GHT-SELEX demonstrates unexpectedly high intrinsic sequence specificity and complex DNA binding of many human transcription factors": MYT1_PWM054965.txt

```
TF	MYT1.FL
Motif	PWM054965
Pos	A	C	G	T
1	0.7660000000000000	0.0220000000000000	0.1200000000000000	0.0920000000000000
2	0.9800000000000000	0.0000000000000000	0.0020000000000000	0.0180000000000000
3	1.0000000000000000	0.0000000000000000	0.0000000000000000	0.0000000000000000
4	0.0000000000000000	0.0060000000000000	0.9940000000000000	0.0000000000000000
5	0.0000000000000000	0.0000000000000000	0.0000000000000000	1.0000000000000000
6	0.0080000000000000	0.0000000000000000	0.0080000000000000	0.9840000000000000
```
