## Supplementary Data S1 for "GHT-SELEX demonstrates unexpectedly high intrinsic sequence specificity and complex DNA binding of many human transcription factors": NR4A2_PWM057625.txt

```
TF	NR4A2
Motif	PWM057625
Pos	A	C	G	T
1	0.1765011068068622	0.24775179856115107	0.21053541781959048	0.36521167681239625
2	0.19306862202545655	0.17535971223021582	0.15474543442169342	0.4768262313226342
3	0.8646928610957388	0.032789153292750416	0.05188157166574433	0.05063641394576646
4	0.9190647482014388	0.016048699501936912	0.02628666297731046	0.03859988931931378
5	0.9883785279468733	0.004565578306585501	0.00387382401770891	0.0031820697288323188
6	0.0001383508577753182	0.0	0.9115938018815717	0.08826784726065301
7	0.0001383508577753182	0.0001383508577753182	0.9991698948533481	0.0005534034311012728
8	0.002075262866629773	0.008024349750968456	0.00996126175982291	0.9799391256225789
9	0.0076092971776425015	0.9192030990592142	0.016602102933038185	0.05658550083010515
10	0.8816754288876592	0.016844216934144993	0.080762313226342	0.0207180409518539
11	0.27099474266740453	0.30281543995572774	0.15007609297177643	0.2761137244050913
```
