## Supplementary Data S1 for "GHT-SELEX demonstrates unexpectedly high intrinsic sequence specificity and complex DNA binding of many human transcription factors": PAX7_PWM001537.txt

```
TF	PAX7
Motif	PWM001537
Pos	A	C	G	T
1	0.0109390000000000	0.0000320000000000	0.0012410000000000	0.9877880000000000
2	0.9998800000000000	0.0000320000000000	0.0000320000000000	0.0000550000000000
3	0.9998800000000000	0.0000320000000000	0.0000320000000000	0.0000550000000000
4	0.0000550000000000	0.0000320000000000	0.0000320000000000	0.9998800000000000
5	0.0000550000000000	0.9929440000000000	0.0000320000000000	0.0069690000000000
6	0.0308120000000000	0.0000320000000000	0.9691010000000000	0.0000550000000000
7	0.9998800000000000	0.0000320000000000	0.0000320000000000	0.0000550000000000
8	0.0000550000000000	0.0000320000000000	0.0000320000000000	0.9998800000000000
9	0.0000550000000000	0.0000320000000000	0.0000320000000000	0.9998800000000000
10	0.9980670000000000	0.0000320000000000	0.0012410000000000	0.0006590000000000
11	0.3085510000000000	0.0618820000000000	0.1493210000000000	0.4802460000000000
12	0.0696550000000000	0.7381510000000000	0.1111920000000000	0.0810010000000000
13	0.1835770000000000	0.0785880000000000	0.4438190000000000	0.2940160000000000
```
