## Supplementary Data S1 for "GHT-SELEX demonstrates unexpectedly high intrinsic sequence specificity and complex DNA binding of many human transcription factors": PHF21A_PWM058789.txt

```
TF	PHF21A
Motif	PWM058789
Pos	A	C	G	T
1	0.2632219144182259	0.1905522598409690	0.2505422906960630	0.2956835350447421
2	0.4223653130169490	0.2382948346705605	0.3058563796273134	0.0334834726851771
3	0.1127697872667029	0.3190509587356586	0.1976643737249513	0.3705148802726873
4	0.4892626079784895	0.1684275746943322	0.1127807100584452	0.2295291072687334
5	0.4161564386672212	0.1965840787226150	0.1678033793708424	0.2194561032393213
6	0.5985073639251308	0.0638245979461449	0.0115125629656162	0.3261554751631082
7	0.4873986217121327	0.0412958588450276	0.1222743832996683	0.3490311361431713
8	0.4785116470234457	0.0753578578544266	0.0475659559565408	0.3985645391655869
9	0.4072217443395058	0.1959587805586137	0.0811275996330721	0.3156918754688084
10	0.6578450805668201	0.1354885680108942	0.0438032839500166	0.1628630674722692
11	0.3208837040879234	0.2710242175183895	0.1665640237033386	0.2415280546903484
```
