## Supplementary Data S1 for "GHT-SELEX demonstrates unexpectedly high intrinsic sequence specificity and complex DNA binding of many human transcription factors": POU5F1_PWM001584.txt

```
TF	POU5F1
Motif	PWM001584
Pos	A	C	G	T
1	0.9087880000000000	0.0116010000000000	0.0156610000000000	0.0639500000000000
2	0.0000000000000000	0.0163860000000000	0.0000000000000000	0.9836140000000000
3	0.1741590000000000	0.0124710000000000	0.0472740000000000	0.7660960000000000
4	0.1332660000000000	0.0017400000000000	0.0000000000000000	0.8649940000000000
5	0.1263050000000000	0.0000000000000000	0.8736950000000000	0.0000000000000000
6	0.0052200000000000	0.9947800000000000	0.0000000000000000	0.0000000000000000
7	0.9992750000000000	0.0007250000000000	0.0000000000000000	0.0000000000000000
8	0.0000000000000000	0.0000000000000000	0.0000000000000000	1.0000000000000000
9	0.9624420000000000	0.0000000000000000	0.0375580000000000	0.0000000000000000
10	0.4187940000000000	0.0814970000000000	0.0000000000000000	0.4997100000000000
11	0.2733470000000000	0.0290020000000000	0.3380220000000000	0.3596290000000000
```
