## Supplementary Data S1 for "GHT-SELEX demonstrates unexpectedly high intrinsic sequence specificity and complex DNA binding of many human transcription factors": PRDM13_PWM001636.txt

```
TF	PRDM13
Motif	PWM001636
Pos	A	C	G	T
1	0.2573454922594517	0.2028673922344408	0.4214309192714442	0.1183561962346633
2	0.1678343458987669	0.4759641100265200	0.2149141924527274	0.1412873516219856
3	0.0728214874590577	0.6485069797661381	0.0903979145450742	0.1882736182297300
4	0.8513030280083718	0.0409870173889571	0.0669666010437669	0.0407433535589039
5	0.0582199617542534	0.8480127622597993	0.0425123207859389	0.0512549552000084
6	0.0642708515229431	0.7899284859868828	0.0749940615731393	0.0708066009170348
7	0.3360023045891565	0.1517850107713277	0.0846250692132903	0.4275876154262258
8	0.0801455463632196	0.0271389192156487	0.8478926958113244	0.0448228386098073
9	0.0782009414734230	0.4749237501158584	0.0745101684797480	0.3723651399309706
10	0.2494033899919623	0.2645367679948648	0.1310328630343070	0.3550269789788659
```
