## Supplementary Data S1 for "GHT-SELEX demonstrates unexpectedly high intrinsic sequence specificity and complex DNA binding of many human transcription factors": RARA_PWM001689.txt

```
TF	RARA
Motif	PWM001689
Pos	A	C	G	T
1	0.2138317445598537	0.3274460609551896	0.2617327311867110	0.1969894632982457
2	0.2392373306933021	0.2654039136464161	0.2691085465157767	0.2262502091445051
3	0.3300050172938450	0.2552768021231751	0.1828148522066738	0.2319033283763060
4	0.3629034951901539	0.1407342368598955	0.3798294024759010	0.1165328654740496
5	0.5958772358391796	0.0879829408329722	0.3151363102019190	0.0010035131259290
6	0.0000334512459159	0.0000000008362602	0.9993560771053485	0.0006104708124754
7	0.0000000008362602	0.0000000008362602	0.8751463434515928	0.1248536548758867
8	0.0093828407446635	0.0196604791113548	0.0371801311684893	0.9337765489754924
9	0.0000000008362602	0.9690416433549367	0.0033952174163063	0.0275631383924966
10	0.9246194993322645	0.0000000008362602	0.0751547087300394	0.0002257911014357
11	0.2796036125452296	0.2865863855608416	0.1923900319705970	0.2414199699233318
12	0.2209650444189161	0.2426576350805900	0.3563472148976510	0.1800301056028429
```
