## Supplementary Data S1 for "GHT-SELEX demonstrates unexpectedly high intrinsic sequence specificity and complex DNA binding of many human transcription factors": RXRA_PWM001851.txt

```
TF	RXRA
Motif	PWM001851
Pos	A	C	G	T
1	0.3610830000000000	0.0942830000000000	0.4553660000000000	0.0892680000000000
2	0.6238720000000000	0.0421260000000000	0.3099300000000000	0.0240720000000000
3	0.0160480000000000	0.0591780000000000	0.8886660000000000	0.0361080000000000
4	0.0160480000000000	0.0511530000000000	0.8836510000000000	0.0491470000000000
5	0.0180540000000000	0.0581750000000000	0.0341020000000000	0.8896690000000000
6	0.0381140000000000	0.8906720000000000	0.0310930000000000	0.0401200000000000
7	0.9297890000000000	0.0290870000000000	0.0120360000000000	0.0290870000000000
8	0.9147440000000000	0.0020060000000000	0.0581750000000000	0.0250750000000000
9	0.9608830000000000	0.0000000000000000	0.0391170000000000	0.0000000000000000
10	0.0010030000000000	0.0040120000000000	0.9949850000000000	0.0000000000000000
11	0.0020060000000000	0.0010030000000000	0.9929789999999999	0.0040120000000000
12	0.0020060000000000	0.0040120000000000	0.0060180000000000	0.9879640000000000
13	0.0010030000000000	0.9769310000000000	0.0110330000000000	0.0110330000000000
14	0.9398190000000000	0.0000000000000000	0.0581750000000000	0.0020060000000000
15	0.2006020000000000	0.2447340000000000	0.0601810000000000	0.4944830000000000
16	0.2066200000000000	0.1113340000000000	0.6098290000000000	0.0722170000000000
```
