## Supplementary Data S1 for "GHT-SELEX demonstrates unexpectedly high intrinsic sequence specificity and complex DNA binding of many human transcription factors": SETBP1_PWM072635.txt

```
TF	SETBP1.DBD1
Motif	PWM072635
Pos	A	C	G	T
1	0.3598857378205123	0.1795850942808243	0.1984981135432374	0.2620310543554260
2	0.4188179546862290	0.0899212529751763	0.1187912985855512	0.3724694937530436
3	0.4070860606104079	0.0324510257698476	0.0311494726096040	0.5293134410101407
4	0.4326635585631689	0.0105984962756799	0.0129771358062277	0.5437608093549234
5	0.4293652231589222	0.0132489486937035	0.0086675627092858	0.5487182654380885
6	0.2964418788692091	0.0312812637220933	0.0136408560796490	0.6586360013290485
7	0.1273906193396251	0.0615180123199398	0.0501218591463845	0.7609695091940505
8	0.2943777161033664	0.2630016387277230	0.0816305987201043	0.3609900464488063
9	0.2891645755078768	0.1809952511811988	0.2042947006784882	0.3255454726324362
```
