## Supplementary Data S1 for "GHT-SELEX demonstrates unexpectedly high intrinsic sequence specificity and complex DNA binding of many human transcription factors": SNAI1_PWM001939.txt

```
TF	SNAI1
Motif	PWM001939
Pos	A	C	G	T
1	0.3563220000000000	0.0045980000000000	0.6022990000000000	0.0367820000000000
2	0.0000000000000000	0.9954020000000000	0.0022990000000000	0.0022990000000000
3	0.9954020000000000	0.0022990000000000	0.0000000000000000	0.0022990000000000
4	0.0045980000000000	0.0022990000000000	0.9862069999999999	0.0068970000000000
5	0.0045980000000000	0.0045980000000000	0.9908050000000000	0.0000000000000000
6	0.0068970000000000	0.0000000000000000	0.0022990000000000	0.9908050000000000
7	0.0068970000000000	0.0000000000000000	0.9885060000000000	0.0045980000000000
8	0.0643680000000000	0.4091950000000000	0.1885060000000000	0.3379310000000000
9	0.4091950000000000	0.1908050000000000	0.2482760000000000	0.1517240000000000
```
