## Supplementary Data S1 for "GHT-SELEX demonstrates unexpectedly high intrinsic sequence specificity and complex DNA binding of many human transcription factors": SOX2_PWM002013.txt

```
TF	SOX2
Motif	PWM002013
Pos	A	C	G	T
1	0.2910794710092059	0.1384650117505031	0.3795507475127048	0.1909047697275862
2	0.3923228397130741	0.2089466204107096	0.2640012532243520	0.1347292866518643
3	0.8544518807635469	0.0516090273341115	0.0429165732907532	0.0510225186115887
4	0.0283064927373252	0.9010510983954922	0.0314414979594017	0.0392009109077806
5	0.8248747417810355	0.0558588319276927	0.0652904125604012	0.0539760137308705
6	0.8110096530738539	0.0878020963673641	0.0452116436267616	0.0559766069320202
7	0.2246249301999157	0.1165578741698873	0.0505369161061400	0.6082802795240569
8	0.3457302953294124	0.0665198391197237	0.5462262116824754	0.0415236538683885
9	0.1777380193464486	0.3244521344111054	0.4469499692035062	0.0508598770389397
10	0.2863344331467368	0.2930820174721088	0.2751615417988045	0.1454220075823499
```
