## Supplementary Data S1 for "GHT-SELEX demonstrates unexpectedly high intrinsic sequence specificity and complex DNA binding of many human transcription factors": SOX5_PWM077815.txt

```
TF	SOX5
Motif	PWM077815
Pos	A	C	G	T
1	0.469836124617324	0.21087700342157392	0.20961642355483523	0.10967044840626688
2	0.9947325769854133	0.0017558076715289033	0.0017558076715289033	0.0017558076715289033
3	0.0	1.0	0.0	0.0
4	1.0	0.0	0.0	0.0
5	1.0	0.0	0.0	0.0
6	0.0	0.0	0.14712767873221683	0.8528723212677832
7	0.2895281829641635	0.14077975868899695	0.40856293895191786	0.16112911939492167
8	0.2638663785341257	0.2456780118854673	0.30132360886007564	0.18913200072033134
```
