## Supplementary Data S1 for "GHT-SELEX demonstrates unexpectedly high intrinsic sequence specificity and complex DNA binding of many human transcription factors": SOX15_PWM001978.txt

```
TF	SOX15
Motif	PWM001978
Pos	A	C	G	T
1	0.3463866115689159	0.2534146800967544	0.2621108278940159	0.1380878804403139
2	0.2351447417986206	0.2221932709733330	0.3557866790541945	0.1868753081738519
3	0.4217221410833896	0.1768359386811214	0.2757833024776304	0.1256586177578587
4	0.7899036195660734	0.0854237322244440	0.0506258636394979	0.0740467845699847
5	0.0328449394976012	0.8586256217566055	0.0550691798384068	0.0534602589073866
6	0.7863943819461136	0.0543327515332702	0.0946498645427123	0.0646230019779039
7	0.8554890053846272	0.0462094156112664	0.0460410203712122	0.0522605586328942
8	0.3214426329483232	0.0617959476468243	0.0419839327958049	0.5747774866090474
9	0.3104895786681623	0.0694648981569590	0.5379203489372345	0.0821251742376441
10	0.1650394530845856	0.2928038335537573	0.4987072905758888	0.0434494227857684
11	0.3129926848974876	0.3000086482372983	0.2737910570850148	0.1132076097801993
```
