## Supplementary Data S1 for "GHT-SELEX demonstrates unexpectedly high intrinsic sequence specificity and complex DNA binding of many human transcription factors": SP100_PWM002037.txt

```
TF	SP100
Motif	PWM002037
Pos	A	C	G	T
1	0.1958920392279551	0.2950505609520522	0.3592647369181586	0.1497926629018342
2	0.2534616969860882	0.2285811288058673	0.3403981852181470	0.1775589889898976
3	0.2952688115501243	0.2472051798413543	0.2780997645017846	0.1794262441067367
4	0.2328248904350473	0.2401726605701417	0.2556927030997143	0.2713097458950967
5	0.2170138471080452	0.2030458088314299	0.3540509726308803	0.2258893714296445
6	0.2530009457234916	0.1108228061127356	0.2784150153656666	0.3577612327981062
7	0.2826587769948466	0.2111210809600982	0.2911220501867541	0.2150980918583011
8	0.2901762975951083	0.1801779961667629	0.3370759261141603	0.1925697801239685
9	0.3740087773212525	0.2719644976893130	0.3540267225644279	0.0000000024250066
10	0.0000000024250066	0.9830006961418079	0.0000000024250066	0.0169992990081791
11	0.0089967770788682	0.0000000024250066	0.9633823923817698	0.0276208281143553
12	0.2847442827097579	0.2456774256548495	0.2805005210805779	0.1890777705548147
```
