## Supplementary Data S1 for "GHT-SELEX demonstrates unexpectedly high intrinsic sequence specificity and complex DNA binding of many human transcription factors": SP140_PWM002077.txt

```
TF	SP140
Motif	PWM002077
Pos	A	C	G	T
1	0.2568679120150236	0.1252195749966059	0.1493594958258850	0.4685530171624855
2	0.3935187686125161	0.0416513796253324	0.0670713946459573	0.4977584571161941
3	0.3990875317629167	0.1812821812384245	0.1991466622361030	0.2204836247625556
4	0.2267763671185424	0.1733095838214807	0.1416232259901325	0.4582908230698445
5	0.2538476337225295	0.1724186809115037	0.2184335029214072	0.3553001824445596
6	0.3890751258186158	0.2695148807552877	0.2180589119328009	0.1233510814932955
7	0.0055466947212498	0.9813758660567575	0.0053794992586369	0.0076979399633556
8	0.0068770744590112	0.0025126413893588	0.9839264053215623	0.0066838788300677
9	0.2812811088112644	0.1716805409867405	0.3593097389829052	0.1877286112190897
10	0.3093072752052636	0.2905826969285735	0.1745215755575558	0.2255884523086070
```
