## Supplementary Data S1 for "GHT-SELEX demonstrates unexpectedly high intrinsic sequence specificity and complex DNA binding of many human transcription factors": SP140L_PWM002104.txt

```
TF	SP140L
Motif	PWM002104
Pos	A	C	G	T
1	0.2289806622933873	0.1562537538285072	0.2766244944283762	0.3381410894497294
2	0.1759618852305646	0.2342354967200405	0.0541097817828011	0.5356928362665939
3	0.2122452657955508	0.1434820038696320	0.5315189963505665	0.1127537339842506
4	0.4730552099008880	0.1252252076901741	0.1869219684632984	0.2147976139456395
5	0.0001201115021015	0.9998698772876250	0.0000000010009208	0.0000100102093526
6	0.0000000010009208	0.0000000010009208	0.9999599601635106	0.0000400378346477
7	0.0073167323645084	0.0248328471200190	0.0184870089743083	0.9493634115411642
8	0.4632461856378020	0.0732473883042504	0.3051607476672109	0.1583456783907367
9	0.3905993508403757	0.1605276858288518	0.2602394202256499	0.1886335431051225
10	0.3405633178902057	0.1410697846375874	0.2352564359800759	0.2831104614921309
11	0.3624734751472416	0.1592665255664550	0.1144753178345065	0.3637846814517969
12	0.3327361168966004	0.1574648680487454	0.1427012856119579	0.3670977294426964
```
