## Supplementary Data S1 for "GHT-SELEX demonstrates unexpectedly high intrinsic sequence specificity and complex DNA binding of many human transcription factors": SRY_PWM002141.txt

```
TF	SRY
Motif	PWM002141
Pos	A	C	G	T
1	0.3892215568862300	0.0778443113772460	0.3508277562522000	0.1821063754843300
2	0.4152516208706400	0.2192034578573600	0.2420500154368600	0.1234949058351300
3	1.0000000000000000	0.0000000000000000	0.0000000000000000	0.0000000000000000
4	0.0000000000000000	1.0000000000000000	0.0000000000000000	0.0000000000000000
5	1.0000000000000000	0.0000000000000000	0.0000000000000000	0.0000000000000000
6	0.8871875000000000	0.0000000000000000	0.1128125000000000	0.0000000000000000
7	0.0862979922507930	0.0000000000000000	0.0000000000000000	0.9137020077492100
8	0.2703565726450200	0.1298563065460400	0.4850984566258600	0.1146886641830800
9	0.1638629283489100	0.2607476635514000	0.4598130841121500	0.1155763239875400
10	0.2840028188865400	0.2096546863988700	0.3220577871740700	0.1842847075405200
11	0.4114497528830300	0.2195222405271800	0.2075782537067500	0.1614497528830300
```
