## Supplementary Data S1 for "GHT-SELEX demonstrates unexpectedly high intrinsic sequence specificity and complex DNA binding of many human transcription factors": TCF20_PWM082191.txt

```
TF	TCF20
Motif	PWM082191
Pos	A	C	G	T
1	0.3572165874790452	0.2032802007527726	0.2164739264901341	0.2230292852780479
2	0.5085179199608286	0.1070544155205479	0.1776569629456994	0.2067707015729241
3	0.4548780212097113	0.0374023988801062	0.1360833855328918	0.3716361943772908
4	0.5052671419982881	0.0251730470231240	0.0602950648141475	0.4092647461644403
5	0.5905887142293466	0.0101326127937012	0.0097808251316430	0.3894978478453092
6	0.8602608818023009	0.0150592163550561	0.0170036371940566	0.1076762646485866
7	0.3608021406840153	0.1440349879204431	0.1448982065016053	0.3502646648939360
8	0.1112229022516246	0.0330437896639074	0.0524398168861111	0.8032934911983569
9	0.3256063373158708	0.3096002421300869	0.2280084439096331	0.1367849766444093
```
