## Supplementary Data S1 for "GHT-SELEX demonstrates unexpectedly high intrinsic sequence specificity and complex DNA binding of many human transcription factors": TPRX1_PWM002375.txt

```
TF	TPRX1
Motif	PWM002375
Pos	A	C	G	T
1	0.3378384678505122	0.2217424948138920	0.2025468309491106	0.2378722063864851
2	0.2114864095729039	0.1863929421083394	0.2037778697525268	0.3983427785662297
3	0.3324387720340032	0.1743110347284104	0.1480701042801450	0.3451800889574414
4	0.4612997351132645	0.1536151287467487	0.1502658438224064	0.2348192923175804
5	0.3389917720865888	0.1808088215848813	0.1666274695301597	0.3135719367983702
6	0.2744729487166052	0.3585770910879538	0.2436803906715542	0.1232695695238868
7	0.1983506249052682	0.2208655499922573	0.4982341577368276	0.0825496673656469
8	0.0236226603534473	0.0513402995612384	0.8999720414633460	0.0250649986219684
9	0.7453380105930157	0.1774465191398291	0.0375148008614044	0.0397006694057506
10	0.0119560952551361	0.0285061347291093	0.0126702747728797	0.9468674952428748
11	0.1791081931532408	0.1758183817110039	0.0517311905261285	0.5933422346096268
12	0.7861488958520259	0.0338184749754477	0.0430201622704384	0.1370124669020881
13	0.2626614643371511	0.2028474048333741	0.2541071421037371	0.2803839887257378
14	0.2096929551007522	0.3313912158192119	0.2690006428129912	0.1899151862670446
```
