## Supplementary Data S1 for "GHT-SELEX demonstrates unexpectedly high intrinsic sequence specificity and complex DNA binding of many human transcription factors": YY1_PWM002543.txt

```
TF	YY1
Motif	PWM002543
Pos	A	C	G	T
1	0.1608090000000000	0.3812570000000000	0.3599570000000000	0.0979770000000000
2	0.0830670000000000	0.0617680000000000	0.7454740000000000	0.1096910000000000
3	0.0543130000000000	0.7444090000000000	0.1277960000000000	0.0734820000000000
4	0.1352500000000000	0.6762510000000000	0.1533550000000000	0.0351440000000000
5	0.0266240000000000	0.0000000000000000	0.9478170000000000	0.0255590000000000
6	0.0042600000000000	0.9946750000000000	0.0010650000000000	0.0000000000000000
7	0.0000000000000000	1.0000000000000000	0.0000000000000000	0.0000000000000000
8	0.9989350000000000	0.0010650000000000	0.0000000000000000	0.0000000000000000
9	0.0000000000000000	0.0000000000000000	0.0000000000000000	1.0000000000000000
10	0.0532480000000000	0.4291800000000000	0.2396170000000000	0.2779550000000000
11	0.1043660000000000	0.0628330000000000	0.1405750000000000	0.6922260000000000
12	0.0244940000000000	0.2257720000000000	0.0383390000000000	0.7113950000000000
13	0.1331200000000000	0.1970180000000000	0.5069220000000000	0.1629390000000000
```
