## Supplementary Data S1 for "GHT-SELEX demonstrates unexpectedly high intrinsic sequence specificity and complex DNA binding of many human transcription factors": ZBTB5_PWM002822.txt

```
TF	ZBTB5
Motif	PWM002822
Pos	A	C	G	T
1	0.3041230988593156	0.22534458174904942	0.2278398288973384	0.2426924904942966
2	0.19153992395437264	0.05798479087452472	0.6409220532319392	0.1095532319391635
3	0.11466254752851711	0.24477186311787072	0.3495722433460076	0.29099334600760457
4	0.030774714828897338	0.0003564638783269962	0.968393536121673	0.0004752851711026616
5	0.999287072243346	0.0003564638783269962	0.0	0.0003564638783269962
6	0.0002376425855513308	0.006297528517110266	0.0020199619771863117	0.9914448669201521
7	0.0	0.9984553231939164	0.0015446768060836502	0.0
8	0.1129990494296578	0.3583650190114068	0.218393536121673	0.31024239543726234
9	0.5897100760456274	0.09909695817490494	0.18916349809885932	0.12202946768060836
10	0.050736692015209126	0.3993583650190114	0.3284220532319392	0.2214828897338403
11	0.10750356463878327	0.22489900190114068	0.10904824144486693	0.5585491920152091
12	0.22792894486692014	0.23992989543726237	0.3265506178707224	0.20559054182509506
```
