## Supplementary Data S1 for "GHT-SELEX demonstrates unexpectedly high intrinsic sequence specificity and complex DNA binding of many human transcription factors": ZBTB8A_PWM002856.txt

```
TF	ZBTB8A
Motif	PWM002856
Pos	A	C	G	T
1	0.0781250000000000	0.0000000000000000	0.9218750000000000	0.0000000000000000
2	0.0000000000000000	0.0000000000000000	1.0000000000000000	0.0000000000000000
3	0.0000000000000000	0.0000000000000000	1.0000000000000000	0.0000000000000000
4	0.0000000000000000	1.0000000000000000	0.0000000000000000	0.0000000000000000
5	0.1339290000000000	0.0000000000000000	0.6875000000000000	0.1785710000000000
```
