## Supplementary Data S1 for "GHT-SELEX demonstrates unexpectedly high intrinsic sequence specificity and complex DNA binding of many human transcription factors": ZGLP1_PWM003064.txt

```
TF	ZGLP1
Motif	PWM003064
Pos	A	C	G	T
1	0.2850000000000000	0.2110000000000000	0.2480000000000000	0.2570000000000000
2	0.0680000000000000	0.4860000000000000	0.0310000000000000	0.4140000000000000
3	0.0420000000000000	0.1190000000000000	0.8210000000000000	0.0180000000000000
4	0.9040000000000000	0.0220000000000000	0.0390000000000000	0.0350000000000000
5	0.0380000000000000	0.0140000000000000	0.0300000000000000	0.9180000000000000
6	0.0350000000000000	0.8560000000000000	0.0640000000000000	0.0450000000000000
7	0.5200000000000000	0.0540000000000000	0.3720000000000000	0.0540000000000000
8	0.2410000000000000	0.2780000000000000	0.2060000000000000	0.2750000000000000
9	0.2660000000000000	0.2120000000000000	0.2830000000000000	0.2390000000000000
10	0.3220000000000000	0.2360000000000000	0.2180000000000000	0.2240000000000000
11	0.2210000000000000	0.2120000000000000	0.2410000000000000	0.3250000000000000
12	0.2120000000000000	0.2840000000000000	0.2610000000000000	0.2420000000000000
```
