## Supplementary Data S1 for "GHT-SELEX demonstrates unexpectedly high intrinsic sequence specificity and complex DNA binding of many human transcription factors": ZKSCAN4_PWM003117.txt

```
TF	ZKSCAN4
Motif	PWM003117
Pos	A	C	G	T
1	0.11822660098522167	0.019704433497536946	0.11330049261083744	0.748768472906404
2	0.054187192118226604	0.0	0.9334975369458128	0.012315270935960592
3	0.0935960591133005	0.0	0.9014778325123153	0.0049261083743842365
4	0.012315270935960592	0.0024630541871921183	0.9433497536945813	0.041871921182266014
5	0.8275862068965517	0.1330049261083744	0.024630541871921183	0.014778325123152709
6	0.024630541871921183	0.14778325123152708	0.014778325123152709	0.812807881773399
7	0.9482758620689655	0.0	0.05172413793103448	0.0
8	0.02463054187192118	0.03940886699507389	0.23152709359605908	0.7044334975369457
9	0.9802955665024631	0.012315270935960592	0.007389162561576356	0.0
10	0.007389162561576356	0.9655172413793104	0.0024630541871921183	0.024630541871921183
11	0.0049261083743842365	0.054187192118226604	0.009852216748768473	0.9310344827586207
12	0.03201970443349753	0.2167487684729064	0.11576354679802954	0.6354679802955665
13	0.7093596059113301	0.019704433497536946	0.19950738916256158	0.07142857142857142
14	0.05172413793103448	0.1330049261083744	0.22413793103448276	0.5911330049261083
15	0.3103448275862069	0.30295566502463056	0.33990147783251234	0.04679802955665025
```
