## Supplementary Data S1 for "GHT-SELEX demonstrates unexpectedly high intrinsic sequence specificity and complex DNA binding of many human transcription factors": ZNF8_PWM005820.txt

```
TF	ZNF8
Motif	PWM005820
Pos	A	C	G	T
1	0.1056180000000000	0.1370790000000000	0.0089890000000000	0.7483150000000000
2	0.7955060000000000	0.0471910000000000	0.1370790000000000	0.0202250000000000
3	0.0179780000000000	0.0112360000000000	0.0134830000000000	0.9573030000000000
4	0.2202250000000000	0.0000000000000000	0.7595510000000000	0.0202250000000000
5	0.0157300000000000	0.0202250000000000	0.8382020000000000	0.1258430000000000
6	0.9213479999999999	0.0112360000000000	0.0674160000000000	0.0000000000000000
7	0.0000000000000000	0.1595510000000000	0.0022470000000000	0.8382020000000000
8	0.6786520000000000	0.0112360000000000	0.3078650000000000	0.0022470000000000
9	0.0000000000000000	0.0000000000000000	0.0067420000000000	0.9932580000000000
10	0.9415730000000000	0.0000000000000000	0.0584270000000000	0.0000000000000000
11	0.0000000000000000	0.9955060000000000	0.0000000000000000	0.0044940000000000
12	0.0000000000000000	1.0000000000000000	0.0000000000000000	0.0000000000000000
13	0.9662920000000000	0.0044940000000000	0.0269660000000000	0.0022470000000000
14	0.0022470000000000	0.8359550000000000	0.0202250000000000	0.1415730000000000
15	0.9213479999999999	0.0157300000000000	0.0426970000000000	0.0202250000000000
```
