## Supplementary Data S1 for "GHT-SELEX demonstrates unexpectedly high intrinsic sequence specificity and complex DNA binding of many human transcription factors": ZNF18_PWM003405.txt

```
TF	ZNF18
Motif	PWM003405
Pos	A	C	G	T
1	0.2953677737608500	0.1891070040882500	0.1050782173869000	0.4104470047640000
2	0.1684831349658700	0.0044081657470321	0.8080927842886900	0.0190159149984040
3	0.0008617339438690	0.0000000000000000	0.9991382660561300	0.0000000000000000
4	0.0013181019332162	0.0000000000000000	0.0000000000000000	0.9986818980667800
5	0.0060915072273546	0.0000000000000000	0.9939084927726500	0.0000000000000000
6	0.0112408272181450	0.0000000000000000	0.0171614409606400	0.9715977318212100
7	0.0022112317066995	0.0000000000000000	0.9977887682933000	0.0000000000000000
8	0.9880006703536101	0.0045248868778281	0.0000000000000000	0.0074744427685604
9	0.9125804657077000	0.0134149248986730	0.0363029484224750	0.0377016609711520
10	0.0205153574182660	0.5678389035196200	0.0947052917982220	0.3169404472638900
11	0.1191674831908600	0.0730141568402200	0.1419400614927200	0.6658782984761999
12	0.0463222623914590	0.1653039159374300	0.7386052640470300	0.0497685576240840
13	0.0796040072305850	0.1041846164242400	0.6130454614565900	0.2031659148885800
14	0.1770449707740600	0.3970334831232900	0.2656350305774200	0.1602865155252200
15	0.1912050411366200	0.1527714425692200	0.4214180730829700	0.2346054432111900
```
