## Supplementary Data S1 for "GHT-SELEX demonstrates unexpectedly high intrinsic sequence specificity and complex DNA binding of many human transcription factors": ZNF20_PWM003431.txt

```
TF	ZNF20
Motif	PWM003431
Pos	A	C	G	T
1	0.7830290000000000	0.0230290000000000	0.0281270000000000	0.1658140000000000
2	0.0077450000000000	0.0000870000000000	0.9920710000000000	0.0000970000000000
3	0.0000970000000000	0.0000870000000000	0.0000870000000000	0.9997300000000000
4	0.9767870000000000	0.0000870000000000	0.0230290000000000	0.0000970000000000
5	0.0000970000000000	0.9563660000000000	0.0000870000000000	0.0434500000000000
6	0.4515000000000000	0.0153820000000000	0.0791150000000000	0.4540040000000000
7	0.0000970000000000	0.9002850000000000	0.0000870000000000	0.0995310000000000
8	0.1275810000000000	0.0000870000000000	0.0816640000000000	0.7906690000000000
9	0.0077450000000000	0.9589070000000000	0.0204800000000000	0.0128680000000000
10	0.0000970000000000	0.9793130000000000	0.0000870000000000	0.0205030000000000
11	0.4362290000000000	0.0357750000000000	0.0383240000000000	0.4896720000000000
12	0.2066090000000000	0.5993860000000000	0.1327110000000000	0.0612940000000000
13	0.5560690000000000	0.1683520000000000	0.0791270000000000	0.1964510000000000
14	0.2755150000000000	0.1071600000000000	0.4616960000000000	0.1556300000000000
15	0.7314929999999999	0.0459720000000000	0.1381520000000000	0.0843830000000000
```
