## Supplementary Data S1 for "GHT-SELEX demonstrates unexpectedly high intrinsic sequence specificity and complex DNA binding of many human transcription factors": ZNF35_PWM003959.txt

```
TF	ZNF35
Motif	PWM003959
Pos	A	C	G	T
1	0.9980920000000000	0.0006361320000000	0.0006361320000000	0.0006361320000000
2	0.9980920000000000	0.0006361320000000	0.0006361320000000	0.0006361320000000
3	0.3695930000000000	0.6291350000000000	0.0006361320000000	0.0006361320000000
4	0.6952930000000000	0.3034350000000000	0.0006361320000000	0.0006361320000000
5	0.9980920000000000	0.0006361320000000	0.0006361320000000	0.0006361320000000
6	0.9980920000000000	0.0006361320000000	0.0006361320000000	0.0006361320000000
7	0.0006361320000000	0.9980920000000000	0.0006361320000000	0.0006361320000000
8	0.9980920000000000	0.0006361320000000	0.0006361320000000	0.0006361320000000
9	0.9980920000000000	0.0006361320000000	0.0006361320000000	0.0006361320000000
10	0.0438931000000000	0.9548350000000000	0.0006361320000000	0.0006361320000000
11	0.9980920000000000	0.0006361320000000	0.0006361320000000	0.0006361320000000
12	0.9980920000000000	0.0006361320000000	0.0006361320000000	0.0006361320000000
```
