## Supplementary Data S1 for "GHT-SELEX demonstrates unexpectedly high intrinsic sequence specificity and complex DNA binding of many human transcription factors": ZNF48_PWM004349.txt

```
TF	ZNF48
Motif	PWM004349
Pos	A	C	G	T
1	0.1227111320898220	0.2365755751533872	0.1650223871699170	0.4756909055868739
2	0.0943878343542139	0.5773583439019350	0.1955534971574695	0.1327003245863816
3	0.1679326851383891	0.1399567704494156	0.2215377490457380	0.4705727953664574
4	0.1461556279260286	0.4571560901431030	0.2527790643730768	0.1439092175577915
5	0.0725798986488192	0.1690443108876198	0.1360969588201422	0.6222788316434188
6	0.2683186659925315	0.0245252438643655	0.6787247169099129	0.0284313732331901
7	0.0024779998379558	0.0157325929728807	0.0047244102061930	0.9770649969829706
8	0.0000000007719623	0.9789485850580558	0.0202254137093549	0.0008260004606268
9	0.0054268959227207	0.0133781078790239	0.0125135100740667	0.9686814861241887
10	0.0000000007719623	0.9954840180778630	0.0027327474054879	0.0017832337446866
11	0.0456384134764909	0.0836189599085411	0.0590396794533281	0.8117029471616398
12	0.0275590558049744	0.4141191904767047	0.4665354324022374	0.0917863213160836
```
