## Supplementary Data S1 for "GHT-SELEX demonstrates unexpectedly high intrinsic sequence specificity and complex DNA binding of many human transcription factors": ZNF66_PWM005018.txt

```
TF	ZNF66
Motif	PWM005018
Pos	A	C	G	T
1	0.4920000000000000	0.0800000000000000	0.4270000000000000	0.0010000000000000
2	0.1180000000000000	0.8430000000000000	0.0010000000000000	0.0380000000000000
3	0.0010000000000000	0.0010000000000000	0.0010000000000000	0.9970000000000000
4	0.0010000000000000	0.0350000000000000	0.9630000000000000	0.0010000000000000
5	0.0010000000000000	0.9970000000000000	0.0010000000000000	0.0010000000000000
6	0.8870000000000000	0.0390000000000000	0.0380000000000000	0.0360000000000000
7	0.1480000000000000	0.0010000000000000	0.0010000000000000	0.8500000000000000
8	0.9270000000000000	0.0360000000000000	0.0010000000000000	0.0360000000000000
9	0.0010000000000000	0.9970000000000000	0.0010000000000000	0.0010000000000000
10	0.9240000000000000	0.0010000000000000	0.0360000000000000	0.0390000000000000
11	0.0410000000000000	0.5679999999999999	0.3530000000000000	0.0380000000000000
12	0.1450000000000000	0.4790000000000000	0.0010000000000000	0.3750000000000000
```
