## Supplementary Data S1 for "GHT-SELEX demonstrates unexpectedly high intrinsic sequence specificity and complex DNA binding of many human transcription factors": ZNF70_PWM005355.txt

```
TF	ZNF70
Motif	PWM005355
Pos	A	C	G	T
1	0.2999540000000000	0.0746440000000000	0.3991730000000000	0.2262290000000000
2	0.4579700000000000	0.0000000000000000	0.3447400000000000	0.1972900000000000
3	0.0000000000000000	0.0000000000000000	1.0000000000000000	0.0000000000000000
4	0.0000000000000000	0.0000000000000000	1.0000000000000000	0.0000000000000000
5	1.0000000000000000	0.0000000000000000	0.0000000000000000	0.0000000000000000
6	0.0000000000000000	0.0000000000000000	1.0000000000000000	0.0000000000000000
7	0.0000000000000000	0.0000000000000000	1.0000000000000000	0.0000000000000000
```
