## Supplementary Data S1 for "GHT-SELEX demonstrates unexpectedly high intrinsic sequence specificity and complex DNA binding of many human transcription factors": ZNF140_PWM003275.txt

```
TF	ZNF140
Motif	PWM003275
Pos	A	C	G	T
1	0.0058820000000000	0.0000950000000000	0.9939100000000000	0.0001130000000000
2	0.9563930000000000	0.0029800000000000	0.0376300000000000	0.0029970000000000
3	0.0029970000000000	0.0000950000000000	0.9939100000000000	0.0029970000000000
4	0.0001130000000000	0.5135310000000000	0.0174130000000000	0.4689430000000000
5	0.2163650000000000	0.0000950000000000	0.7284630000000000	0.0550760000000000
6	0.0001130000000000	0.0000950000000000	0.9967950000000000	0.0029970000000000
7	0.9968120000000000	0.0000950000000000	0.0000950000000000	0.0029970000000000
8	0.9881570000000000	0.0087500000000000	0.0000950000000000	0.0029970000000000
9	0.0001130000000000	0.0433920000000000	0.0145190000000000	0.9419760000000000
10	0.0433930000000000	0.0087540000000000	0.0231780000000000	0.9246740000000000
11	0.0145410000000000	0.0000950000000000	0.9852510000000000	0.0001130000000000
12	0.0174210000000000	0.8465390000000000	0.0174130000000000	0.1186270000000000
13	0.1416600000000000	0.0578110000000000	0.0260650000000000	0.7744630000000000
```
