## Supplementary Data S1 for "GHT-SELEX demonstrates unexpectedly high intrinsic sequence specificity and complex DNA binding of many human transcription factors": ZNF215_PWM003472.txt

```
TF	ZNF215
Motif	PWM003472
Pos	A	C	G	T
1	0.2493454801930404	0.3041705710343033	0.2235317986550925	0.2229521501175637
2	0.2177063308529284	0.2919399868924463	0.2677106780237437	0.2226430042308817
3	0.1707934425489332	0.3182946737320876	0.2787240002367903	0.2321878834821888
4	0.1805991636421282	0.3623383017753155	0.1776429561007315	0.2794195784818248
5	0.1240254663793202	0.0406430242558065	0.8202606464230443	0.0150708629418289
6	0.0749485568685509	0.6936171017819667	0.0058834336219979	0.2255509077274844
7	0.4190955544083410	0.0000772874377514	0.5709924536677553	0.0098347044861524
8	0.0304895140400942	0.6781598074478661	0.2812164889481640	0.0101341895638756
9	0.0223937561326091	0.9135454177293411	0.0593173679731918	0.0047434581648580
10	0.0823390757220428	0.0934200235978011	0.0430099224507157	0.7812309782294404
11	0.3431809176099895	0.3314526955339908	0.1623788779458072	0.1629875089102124
12	0.2034179944028442	0.5450435208043839	0.1665620082249732	0.0849764765677987
```
