## Supplementary Data S1 for "GHT-SELEX demonstrates unexpectedly high intrinsic sequence specificity and complex DNA binding of many human transcription factors": ZNF292_PWM132418.txt

```
TF	ZNF292.DBD1
Motif	PWM132418
Pos	A	C	G	T
1	0.1523280000000000	0.7456360000000000	0.0766830000000000	0.0253530000000000
2	0.8414380000000000	0.0466540000000000	0.0618250000000000	0.0500830000000000
3	0.0471740000000000	0.0473820000000000	0.8315669999999999	0.0738780000000000
4	0.0810470000000000	0.5314840000000000	0.3466330000000000	0.0408350000000000
5	0.0861390000000000	0.3301120000000000	0.3532830000000000	0.2304660000000000
6	0.2637160000000000	0.1357020000000000	0.4833750000000000	0.1172070000000000
7	0.1177270000000000	0.4246670000000000	0.1973190000000000	0.2602870000000000
8	0.2677680000000000	0.1990860000000000	0.4457610000000000	0.0873860000000000
9	0.0723190000000000	0.5296130000000000	0.1007900000000000	0.2972780000000000
10	0.2423110000000000	0.4171860000000000	0.2976930000000000	0.0428100000000000
11	0.0000000000000000	0.3286580000000000	0.6036990000000000	0.0676430000000000
12	0.0217170000000000	0.9782830000000000	0.0000000000000000	0.0000000000000000
13	0.0000000000000000	0.0000000000000000	0.0000000000000000	1.0000000000000000
14	0.0009350000000000	0.0000000000000000	0.9903370000000000	0.0087280000000000
15	0.0059230000000000	0.9765170000000000	0.0066500000000000	0.0109100000000000
16	0.9107440000000000	0.0029090000000000	0.0794890000000000	0.0068580000000000
```
