## Supplementary Data S1 for "GHT-SELEX demonstrates unexpectedly high intrinsic sequence specificity and complex DNA binding of many human transcription factors": ZNF362_PWM004025.txt

```
TF	ZNF362
Motif	PWM004025
Pos	A	C	G	T
1	0.7433423470539092	0.0413601259296431	0.1416460341993840	0.0736514928170640
2	0.9440895440144085	0.0166566607584657	0.0215193834784162	0.0177344117487096
3	0.9736134718745009	0.0071456005624471	0.0110451640635494	0.0081957634995025
4	0.9722202085252553	0.0085806147401432	0.0104597977304671	0.0087393790041343
5	0.9705270796161997	0.0093152396693801	0.0107534837913460	0.0094041969230741
6	0.9648690394043222	0.0141013069993880	0.0117015285304207	0.0093281250658692
7	0.7037804047856798	0.1133104277429863	0.1366411583357761	0.0462680091355578
```
