## Supplementary Data S1 for "GHT-SELEX demonstrates unexpectedly high intrinsic sequence specificity and complex DNA binding of many human transcription factors": ZNF367_PWM004066.txt

```
TF	ZNF367
Motif	PWM004066
Pos	A	C	G	T
1	0.2054728507986839	0.1191582808073041	0.3042472490789151	0.3711216193150969
2	0.0318832164412149	0.0457537585023524	0.0386954579694937	0.8836675670869389
3	0.0306861324809028	0.0448957005720423	0.0360617538944637	0.8883564130525912
4	0.8783486265335665	0.0340343271016130	0.0437061255328082	0.0439109208320123
5	0.8894623890517760	0.0239414679648312	0.0481883130042867	0.0384078299791063
6	0.8443174883080521	0.0701166804269760	0.0450373306110538	0.0405285006539181
7	0.1154228418356343	0.0968390877942960	0.4547514167009988	0.3329866536690709
8	0.1524031387277041	0.3087935284326059	0.4587035149976629	0.0800998178420270
9	0.1235699057030829	0.2877402940482209	0.3752353408209858	0.2134544594277104
10	0.2431261859517028	0.4382653734738402	0.1521573294805064	0.1664511110939506
11	0.2507557590192286	0.3499214894548928	0.1831135596245603	0.2162091919013183
```
