## Supplementary Data S1 for "GHT-SELEX demonstrates unexpectedly high intrinsic sequence specificity and complex DNA binding of many human transcription factors": ZNF384_PWM004138.txt

```
TF	ZNF384
Motif	PWM004138
Pos	A	C	G	T
1	0.9983180000000000	0.0005605380000000	0.0005605380000000	0.0005605380000000
2	0.9983180000000000	0.0005605380000000	0.0005605380000000	0.0005605380000000
3	0.9983180000000000	0.0005605380000000	0.0005605380000000	0.0005605380000000
4	0.9983180000000000	0.0005605380000000	0.0005605380000000	0.0005605380000000
5	0.9983180000000000	0.0005605380000000	0.0005605380000000	0.0005605380000000
6	0.9983180000000000	0.0005605380000000	0.0005605380000000	0.0005605380000000
```
