## Supplementary Data S1 for "GHT-SELEX demonstrates unexpectedly high intrinsic sequence specificity and complex DNA binding of many human transcription factors": ZNF395_PWM004142.txt

```
TF	ZNF395
Motif	PWM004142
Pos	A	C	G	T
1	0.1514758868951567	0.2019046417128937	0.6466194703384974	0.0000000010534522
2	0.0000000010534522	0.9905294619365421	0.0094705359565534	0.0000000010534522
3	0.0000000010534522	0.9906769452387039	0.0093230526543916	0.0000000010534522
4	0.0000000010534522	0.0000000010534522	0.9997366338000689	0.0002633640930267
5	0.1501801407404499	0.1982913008099307	0.6021321856935625	0.0493963727560568
6	0.1237911641750788	0.4267640049016538	0.2765522616499073	0.1728925692733600
7	0.3357246693815196	0.2708004128655988	0.2147040854362173	0.1787708323166642
8	0.1191454401569836	0.3741440695946566	0.3305206157195263	0.1761898745288335
9	0.1482733923339300	0.2768893663405627	0.4305037600636126	0.1443334812618946
10	0.1266776230888160	0.4326001298586261	0.2833048899845990	0.1574173570679588
11	0.2096475150763858	0.3031729976901039	0.3806544039329397	0.1065250833005706
12	0.1574173570679588	0.3533594585114322	0.3054800579167770	0.1837431265038319
```
