## Supplementary Data S1 for "GHT-SELEX demonstrates unexpectedly high intrinsic sequence specificity and complex DNA binding of many human transcription factors": ZNF503_PWM004483.txt

```
TF	ZNF503
Motif	PWM004483
Pos	A	C	G	T
1	0.1396400000000000	0.5000000000000000	0.1756760000000000	0.1846850000000000
2	0.1486490000000000	0.4324320000000000	0.1576580000000000	0.2612610000000000
3	0.0000000000000000	0.9774770000000000	0.0225230000000000	0.0000000000000000
4	0.1486490000000000	0.7837840000000000	0.0360360000000000	0.0315320000000000
5	0.0135140000000000	0.3603600000000000	0.0000000000000000	0.6261260000000000
6	0.1171170000000000	0.0000000000000000	0.8828830000000000	0.0000000000000000
7	0.0000000000000000	0.8018020000000000	0.1981980000000000	0.0000000000000000
8	0.1576580000000000	0.0360360000000000	0.1576580000000000	0.6486490000000000
9	0.0000000000000000	0.0000000000000000	1.0000000000000000	0.0000000000000000
10	0.3018020000000000	0.1351350000000000	0.2747750000000000	0.2882880000000000
11	0.0000000000000000	0.0810810000000000	0.8063060000000000	0.1126130000000000
```
