## Supplementary Data S1 for "GHT-SELEX demonstrates unexpectedly high intrinsic sequence specificity and complex DNA binding of many human transcription factors": ZNF568_PWM004684.txt

```
TF	ZNF568
Motif	PWM004684
Pos	A	C	G	T
1	0.2146243061685583	0.2452277766384864	0.3257080938258772	0.2144398233670781
2	0.2949131055084271	0.2927816921803615	0.2418520080479205	0.1704531942632908
3	0.3546027409645295	0.1942773083126126	0.2500221996216735	0.2010977511011844
4	0.3125807579215459	0.2455946226156973	0.1753986098772280	0.2664260095855288
5	0.3154675732838045	0.3332294596394723	0.2542758484414286	0.0970271186352946
6	0.5175325966880575	0.0720890615527614	0.3208184877862352	0.0895598539729459
7	0.4578863746171615	0.1244085100452489	0.2654095359117567	0.1522955794258328
8	0.0604978611078520	0.0661362403853666	0.8029634341090540	0.0704024643977274
9	0.7329414927140488	0.1071305711360234	0.0713392882144212	0.0885886479355066
10	0.7528851445238828	0.0594679303439856	0.1073767132421281	0.0802702118900034
11	0.0767663915451718	0.6081112917794963	0.2176471566147942	0.0974751600605378
12	0.5056673742401770	0.1291075739960460	0.2109834501338727	0.1542416016299043
13	0.0904881514006272	0.1275585057212330	0.6294008126001199	0.1525525302780196
14	0.1749256329812941	0.3668207796891018	0.2552518854414143	0.2030017018881897
```
