## Supplementary Data S1 for "GHT-SELEX demonstrates unexpectedly high intrinsic sequence specificity and complex DNA binding of many human transcription factors": ZNF575_PWM004745.txt

```
TF	ZNF575
Motif	PWM004745
Pos	A	C	G	T
1	0.1192361995988412	0.2643790927412470	0.1870019862745504	0.4293827213853614
2	0.2247852409217767	0.1867148431106703	0.3675113457681914	0.2209885701993617
3	0.0377513506488595	0.5141697167199646	0.2794301802479635	0.1686487523832125
4	0.0591913735519087	0.2421972833315075	0.0343853946722647	0.6642259484443191
5	0.1516993295152885	0.0546927973177868	0.7922678709378641	0.0013400022290605
6	0.0059183404531491	0.7695915371903310	0.0035414331521414	0.2209486892043783
7	0.0706212667141370	0.0898758110920986	0.2108348688766006	0.6286680533171638
8	0.1093536890419670	0.0412289734114076	0.5536199969574950	0.2957973405891305
9	0.0755106766990957	0.6258045978773592	0.2407775199101002	0.0579072055134448
10	0.1088113075101934	0.3169741489252897	0.0803203246940878	0.4938942188704292
11	0.1508219476256548	0.1611032681323626	0.6020355248672823	0.0860392593747002
12	0.0520686278478823	0.5709363249792656	0.0686431693629628	0.3083518778098892
```
