## Supplementary Data S1 for "GHT-SELEX demonstrates unexpectedly high intrinsic sequence specificity and complex DNA binding of many human transcription factors": ZNF683_PWM005224.txt

```
TF	ZNF683
Motif	PWM005224
Pos	A	C	G	T
1	0.5942600000000000	0.0587360000000000	0.1201660000000000	0.2268380000000000
2	0.5968030000000000	0.0264010000000000	0.3195500000000000	0.0572460000000000
3	0.0032550000000000	0.0045320000000000	0.9889590000000000	0.0032530000000000
4	0.1634620000000000	0.0063660000000000	0.0352770000000000	0.7948950000000000
5	0.0001220000000000	0.0001040000000000	0.9965210000000000	0.0032530000000000
6	0.9996699999999999	0.0001040000000000	0.0001040000000000	0.0001220000000000
7	0.9871390000000000	0.0032350000000000	0.0063710000000000	0.0032550000000000
8	0.9996699999999999	0.0001040000000000	0.0001040000000000	0.0001220000000000
9	0.0001220000000000	0.0001040000000000	0.9996520000000000	0.0001220000000000
10	0.0001220000000000	0.0038360000000000	0.0056500000000000	0.9903930000000000
11	0.0187650000000000	0.0234240000000000	0.7133630000000000	0.2444470000000000
```
