## Supplementary Data S1 for "GHT-SELEX demonstrates unexpectedly high intrinsic sequence specificity and complex DNA binding of many human transcription factors": ZNF703_PWM005401.txt

```
TF	ZNF703
Motif	PWM005401
Pos	A	C	G	T
1	0.02	0.54	0.04	0.4
2	0.02	0.94	0.02	0.02
3	0.92	0.0	0.02	0.06
4	0.0	0.0	0.0	1.0
5	0.58	0.02	0.02	0.38
6	0.96	0.02	0.02	0.0
7	0.86	0.0	0.0	0.14
```
