## Supplementary Data S1 for "GHT-SELEX demonstrates unexpectedly high intrinsic sequence specificity and complex DNA binding of many human transcription factors": ZNF746_PWM005658.txt

```
TF	ZNF746
Motif	PWM005658
Pos	A	C	G	T
1	0.2163448828579793	0.2712986099195381	0.2630513064812222	0.2493052007412605
2	0.1870345031334338	0.3363044226102156	0.2589438993176492	0.2177171749387014
3	0.1609636917178536	0.4006382257192896	0.1713621858627557	0.2670358967001010
4	0.2035051707955802	0.2858335705549036	0.3253472971138482	0.1853139615356680
5	0.1360594263297307	0.6687015719792544	0.0729753649091599	0.1222636367818552
6	0.0546515985928191	0.8209353975085261	0.0458206443126058	0.0785923595860490
7	0.0790629837841448	0.6247932698999141	0.1803893302735094	0.1157544160424316
8	0.3418447681758592	0.0268347599652888	0.1161076065298937	0.5152128653289584
9	0.1329145714086939	0.6331838672713507	0.0870706462465433	0.1468309150734119
10	0.1709094147973634	0.5196901463211703	0.1443838401563891	0.1650165987250772
11	0.2504271880720316	0.2804068021908457	0.2136318415441314	0.2555341681929912
12	0.2167558063886361	0.3120805771306147	0.1893770875273354	0.2817865289534138
13	0.2670003957681394	0.3255002722812566	0.2026547123026096	0.2048446196479944
14	0.2369350448292574	0.2962572803036164	0.2400449143774857	0.2267627604896404
15	0.2384189955469506	0.2484351759047713	0.2736571534387018	0.2394886751095760
```
