## Supplementary Data S1 for "GHT-SELEX demonstrates unexpectedly high intrinsic sequence specificity and complex DNA binding of many human transcription factors": ZNF770_PWM005686.txt

```
TF	ZNF770
Motif	PWM005686
Pos	A	C	G	T
1	0.0729523496525800	0.4343504326058786	0.1746193659029467	0.3180778518385948
2	0.4158272659210703	0.0314128042006875	0.5077071464846141	0.0450527833936280
3	0.1176972072479642	0.0479090476456578	0.7272004019947550	0.1071933431116231
4	0.0397475958272693	0.8967104344050674	0.0289341062707642	0.0346078634968991
5	0.0210889613341319	0.9381110454408000	0.0208623342039975	0.0199376590210704
6	0.0196015732093744	0.0203310292778651	0.0194646584695330	0.9406027390432276
7	0.0306550872987255	0.8863099808734807	0.0306465277586802	0.0523884040691134
8	0.1240384563042158	0.3552220104720658	0.1428305823697590	0.3779089508539592
9	0.5027312604531159	0.1371325553566338	0.1843270023872617	0.1758091818029885
10	0.2707680011815708	0.3013467086696307	0.1407009394589293	0.2871843506898691
```
