## Supplementary Data S1 for "GHT-SELEX demonstrates unexpectedly high intrinsic sequence specificity and complex DNA binding of many human transcription factors": ZNF788P_PWM185323.txt

```
TF	ZNF788P
Motif	PWM185323
Pos	A	C	G	T
1	0.0877990000000000	0.5567510000000000	0.1498710000000000	0.2055790000000000
2	0.0003400000000000	0.0003840000000000	0.9989350000000000	0.0003400000000000
3	0.0003400000000000	0.0003840000000000	0.0003840000000000	0.9988920000000000
4	0.0003400000000000	0.0003840000000000	0.4892560000000000	0.5100200000000000
5	0.5100200000000000	0.4892560000000000	0.0003840000000000	0.0003400000000000
6	0.9988920000000000	0.0003840000000000	0.0003840000000000	0.0003400000000000
7	0.0003400000000000	0.9989350000000000	0.0003840000000000	0.0003400000000000
8	0.2055790000000000	0.1498710000000000	0.5567510000000000	0.0877990000000000
```
