## Supplementary Data S1 for "GHT-SELEX demonstrates unexpectedly high intrinsic sequence specificity and complex DNA binding of many human transcription factors": ZNF813_PWM187076.txt

```
TF	ZNF813
Motif	PWM187076
Pos	A	C	G	T
1	0.1859340000000000	0.3558000000000000	0.2366610000000000	0.2216050000000000
2	0.1587510000000000	0.4425020000000000	0.1483430000000000	0.2504040000000000
3	0.1749190000000000	0.2728380000000000	0.2609140000000000	0.2913300000000000
4	0.0987270000000000	0.5683100000000000	0.1306590000000000	0.2023040000000000
5	0.0403190000000000	0.6564270000000000	0.1038800000000000	0.1993730000000000
6	0.1156020000000000	0.4768590000000000	0.1166130000000000	0.2909260000000000
7	0.0543650000000000	0.0123280000000000	0.0171790000000000	0.9161280000000001
8	0.0000000000000000	0.9831240000000000	0.0000000000000000	0.0168760000000000
9	0.0015160000000000	0.9984840000000000	0.0000000000000000	0.0000000000000000
10	0.0000000000000000	0.0000000000000000	0.0000000000000000	1.0000000000000000
11	0.0000000000000000	0.0011120000000000	0.0000000000000000	0.9988880000000000
12	0.0157640000000000	0.9649350000000000	0.0082860000000000	0.0110150000000000
```
