## Supplementary Data S1 for "GHT-SELEX demonstrates unexpectedly high intrinsic sequence specificity and complex DNA binding of many human transcription factors": ZNF853_PWM006118.txt

```
TF	ZNF853
Motif	PWM006118
Pos	A	C	G	T
1	0.11377245508982035	0.2934131736526946	0.2275449101796407	0.3652694610778443
2	0.3652694610778443	0.011976047904191617	0.6227544910179641	0.0
3	0.0	0.7844311377245509	0.0	0.2155688622754491
4	0.0	0.0	1.0	0.0
5	0.0	1.0	0.0	0.0
6	0.0	0.0	0.0	1.0
7	0.0	0.0	0.0	1.0
8	0.6347305389221557	0.0	0.281437125748503	0.08383233532934133
9	0.0	0.0	0.9281437125748503	0.0718562874251497
10	0.10778443113772455	0.005988023952095809	0.5808383233532934	0.30538922155688625
11	0.0718562874251497	0.40718562874251496	0.49101796407185627	0.029940119760479042
12	0.17365269461077845	0.5568862275449102	0.2275449101796407	0.04191616766467066
```
