## Supplementary Data S1 for "GHT-SELEX demonstrates unexpectedly high intrinsic sequence specificity and complex DNA binding of many human transcription factors": ZSCAN4_PWM006308.txt

```
TF	ZSCAN4
Motif	PWM006308
Pos	A	C	G	T
1	0.2484775516160204	0.0453912683316948	0.5569822997017295	0.1491488803505552
2	0.1347709476863171	0.4017597511370450	0.0800273050002369	0.3834419961764008
3	0.5639912059425394	0.2069347323405452	0.1870421234469583	0.0420319382699570
4	0.1581250102755188	0.3855220933506289	0.0000000005374928	0.4563528958363595
5	0.2988191281891993	0.0267241430446299	0.6731828702692669	0.0012738584969038
6	0.0000000005374928	0.0294814811593043	0.0426554299294155	0.9278630883737873
7	0.0106047336763869	0.0052943047147917	0.9138399009640688	0.0702610606447526
8	0.0023595939728575	0.3364060003839719	0.0094974984880381	0.6517369071551325
9	0.3242049135997400	0.0012631086407062	0.6681841871374010	0.0063477906221527
10	0.0009997371638660	0.2895957515716919	0.0017146026010038	0.7076899086634384
11	0.2833608349771063	0.0038430741281209	0.7127960903572799	0.0000000005374928
12	0.0006449919093465	0.7975318318345557	0.0024187181819441	0.1994044580741536
```
