## Supplementary Data S1 for "GHT-SELEX demonstrates unexpectedly high intrinsic sequence specificity and complex DNA binding of many human transcription factors": ZXDA_PWM006330.txt

```
TF	ZXDA
Motif	PWM006330
Pos	A	C	G	T
1	0.05805805805805806	0.24024024024024027	0.6626626626626627	0.03903903903903904
2	0.044044044044044044	0.9019019019019019	0.050050050050050046	0.004004004004004004
3	0.9769769769769769	0.007007007007007007	0.008008008008008008	0.008008008008008008
4	0.009009009009009009	0.015015015015015015	0.973973973973974	0.002002002002002002
5	0.013013013013013013	0.012012012012012012	0.960960960960961	0.014014014014014014
6	0.02302302302302302	0.02002002002002002	0.953953953953954	0.003003003003003003
7	0.04604604604604604	0.025025025025025023	0.9049049049049049	0.024024024024024024
8	0.05905905905905906	0.8458458458458459	0.016016016016016016	0.07907907907907907
9	0.1931931931931932	0.21021021021021022	0.3153153153153153	0.28128128128128127
10	0.11911911911911913	0.2512512512512513	0.5305305305305306	0.09909909909909911
```
