## Supplementary Data S2 for "GHT-SELEX demonstrates unexpectedly high intrinsic sequence specificity and complex DNA binding of many human transcription factors": CTCF_top_2000_RC_range_25_repeats_FALSE_ZF_array_1_7_PFM.txt

```
TF	CTCF
TF Name	CTCF_HUMAN
Gene	CTCF
Motif	CTCF_top_2000_RC_range_25_repeats_FALSE_ZF_array_1_7
Family	C2H2_ZF
Species	Homo_sapiens
Pos	A	C	G	T
1	0.195945945945946	0.277027027027027	0.317567567567568	0.209459459459459
2	0.337837837837838	0.0878378378378378	0.425675675675676	0.148648648648649
3	0.0472972972972973	0.844594594594595	0.0405405405405405	0.0675675675675676
4	0.0135135135135135	0.959459459459459	0.0135135135135135	0.0135135135135135
5	0.682432432432432	0.0945945945945946	0.162162162162162	0.0608108108108108
6	0.128378378378378	0.648648648648649	0.216216216216216	0.00675675675675676
7	0.256756756756757	0.47972972972973	0.0405405405405405	0.222972972972973
8	0.905405405405405	0.0608108108108108	0.0135135135135135	0.0202702702702703
9	0.00675675675675676	0	0.986486486486487	0.00675675675675676
10	0.0945945945945946	0	0.905405405405405	0
11	0.00675675675675676	0.0202702702702703	0.540540540540541	0.432432432432432
12	0	0	0.986486486486487	0.0135135135135135
13	0.00675675675675676	0	0.993243243243243	0
14	0.0135135135135135	0.986486486486487	0	0
15	0.878378378378378	0	0.121621621621622	0
16	0	0.114864864864865	0.878378378378378	0.00675675675675676
17	0.0202702702702703	0.783783783783784	0	0.195945945945946
18	0.864864864864865	0.0337837837837838	0.101351351351351	0
19	0.0675675675675676	0.290540540540541	0.290540540540541	0.351351351351351
20	0.344594594594595	0.25	0.182432432432432	0.222972972972973
21	0.128378378378378	0.148648648648649	0.560810810810811	0.162162162162162
22	0.135135135135135	0.439189189189189	0.283783783783784	0.141891891891892
23	0.189189189189189	0.452702702702703	0.216216216216216	0.141891891891892
```
