## Supplementary Data S2 for "GHT-SELEX demonstrates unexpectedly high intrinsic sequence specificity and complex DNA binding of many human transcription factors": CTCF_top_2000_RC_range_25_repeats_FALSE_ZF_array_1_8_PFM.txt

```
TF	CTCF
TF Name	CTCF_HUMAN
Gene	CTCF
Motif	CTCF_top_2000_RC_range_25_repeats_FALSE_ZF_array_1_8
Family	C2H2_ZF
Species	Homo_sapiens
Pos	A	C	G	T
1	0.0752212389380531	0.170353982300885	0.597345132743363	0.157079646017699
2	0.311946902654867	0.0353982300884956	0.535398230088496	0.117256637168142
3	0.0907079646017699	0.869469026548673	0.0265486725663717	0.0132743362831858
4	0	1	0	0
5	0.858407079646018	0	0.11283185840708	0.0287610619469027
6	0.0110619469026549	0.676991150442478	0.303097345132743	0.00884955752212389
7	0.115044247787611	0.550884955752212	0.0730088495575221	0.261061946902655
8	0.95353982300885	0.0154867256637168	0.0110619469026549	0.0199115044247788
9	0	0	1	0
10	0.378318584070796	0	0.617256637168142	0.00442477876106195
11	0.0309734513274336	0.00663716814159292	0.70353982300885	0.258849557522124
12	0.00442477876106195	0	0.993362831858407	0.00221238938053097
13	0.00221238938053097	0.00221238938053097	0.97787610619469	0.0176991150442478
14	0.0663716814159292	0.926991150442478	0.00663716814159292	0
15	0.353982300884956	0	0.643805309734513	0.00221238938053097
16	0.0973451327433628	0.54646017699115	0.338495575221239	0.0176991150442478
17	0.0951327433628319	0.694690265486726	0.086283185840708	0.123893805309735
18	0.719026548672566	0.221238938053097	0.0420353982300885	0.0176991150442478
19	0.150442477876106	0.168141592920354	0.530973451327434	0.150442477876106
20	0.550884955752212	0.139380530973451	0.146017699115044	0.163716814159292
21	0.121681415929204	0.108407079646018	0.716814159292035	0.0530973451327434
22	0.376106194690265	0.247787610619469	0.274336283185841	0.101769911504425
23	0.199115044247788	0.43141592920354	0.309734513274336	0.0597345132743363
```
