## Supplementary Data S2 for "GHT-SELEX demonstrates unexpectedly high intrinsic sequence specificity and complex DNA binding of many human transcription factors": CTCF_top_2000_RC_range_25_repeats_FALSE_ZF_array_2_8_PFM.txt

```
TF	CTCF
TF Name	CTCF_HUMAN
Gene	CTCF
Motif	CTCF_top_2000_RC_range_25_repeats_FALSE_ZF_array_2_8
Family	C2H2_ZF
Species	Homo_sapiens
Pos	A	C	G	T
1	0.0960960960960961	0.243243243243243	0.486486486486487	0.174174174174174
2	0.213213213213213	0.0780780780780781	0.519519519519519	0.189189189189189
3	0.102102102102102	0.807807807807808	0.036036036036036	0.0540540540540541
4	0.015015015015015	0.978978978978979	0.00600600600600601	0
5	0.636636636636637	0	0.264264264264264	0.0990990990990991
6	0.042042042042042	0.48948948948949	0.465465465465465	0.003003003003003
7	0.102102102102102	0.6996996996997	0.0720720720720721	0.126126126126126
8	0.894894894894895	0.0570570570570571	0.024024024024024	0.024024024024024
9	0.003003003003003	0	0.996996996996997	0
10	0.219219219219219	0	0.777777777777778	0.003003003003003
11	0.042042042042042	0.045045045045045	0.525525525525526	0.387387387387387
12	0	0	1	0
13	0.012012012012012	0.00600600600600601	0.945945945945946	0.036036036036036
14	0.012012012012012	0.951951951951952	0	0.036036036036036
15	0.027027027027027	0	0.972972972972973	0
16	0.012012012012012	0.957957957957958	0.021021021021021	0.00900900900900901
17	0.024024024024024	0.021021021021021	0.00600600600600601	0.948948948948949
18	0.012012012012012	0.0570570570570571	0.930930930930931	0
19	0.003003003003003	0.474474474474474	0.039039039039039	0.483483483483483
20	0.198198198198198	0.156156156156156	0.39039039039039	0.255255255255255
21	0.0900900900900901	0.198198198198198	0.531531531531532	0.18018018018018
22	0.204204204204204	0.411411411411411	0.246246246246246	0.138138138138138
```
