## Supplementary Data S2 for "GHT-SELEX demonstrates unexpectedly high intrinsic sequence specificity and complex DNA binding of many human transcription factors": CTCF_top_2000_RC_range_25_repeats_FALSE_ZF_array_2_9_PFM.txt

```
TF	CTCF
TF Name	CTCF_HUMAN
Gene	CTCF
Motif	CTCF_top_2000_RC_range_25_repeats_FALSE_ZF_array_2_9
Family	C2H2_ZF
Species	Homo_sapiens
Pos	A	C	G	T
1	0.179144385026738	0.131016042780749	0.43048128342246	0.259358288770053
2	0.342245989304813	0.0267379679144385	0.526737967914438	0.10427807486631
3	0.0828877005347594	0.890374331550802	0.00267379679144385	0.0240641711229947
4	0	1	0	0
5	0.893048128342246	0	0.0989304812834225	0.00802139037433155
6	0.0240641711229947	0.775401069518717	0.192513368983957	0.00802139037433155
7	0.165775401069519	0.401069518716578	0.018716577540107	0.414438502673797
8	0.949197860962567	0.00267379679144385	0.0240641711229947	0.0240641711229947
9	0	0	0.997326203208556	0.00267379679144385
10	0.385026737967914	0.00267379679144385	0.612299465240642	0
11	0.0294117647058824	0.0160427807486631	0.371657754010695	0.582887700534759
12	0.0053475935828877	0.00267379679144385	0.991978609625668	0
13	0.00267379679144385	0	0.901069518716578	0.0962566844919786
14	0.0267379679144385	0.914438502673797	0.00802139037433155	0.0508021390374332
15	0.481283422459893	0.00267379679144385	0.508021390374332	0.00802139037433155
16	0.128342245989305	0.441176470588235	0.43048128342246	0
17	0.0374331550802139	0.0588235294117647	0.0240641711229947	0.879679144385027
18	0.216577540106952	0.114973262032086	0.663101604278075	0.0053475935828877
19	0.101604278074866	0.171122994652406	0.155080213903743	0.572192513368984
20	0.20855614973262	0.125668449197861	0.29144385026738	0.374331550802139
21	0.149732620320856	0.179144385026738	0.491978609625668	0.179144385026738
```
