## Supplementary Data S2 for "GHT-SELEX demonstrates unexpectedly high intrinsic sequence specificity and complex DNA binding of many human transcription factors": CTCF_top_2000_RC_range_25_repeats_FALSE_ZF_array_3_8_PFM.txt

```
TF	CTCF
TF Name	CTCF_HUMAN
Gene	CTCF
Motif	CTCF_top_2000_RC_range_25_repeats_FALSE_ZF_array_3_8
Family	C2H2_ZF
Species	Homo_sapiens
Pos	A	C	G	T
1	0.285714285714286	0.495238095238095	0.152380952380952	0.0666666666666667
2	0.847619047619048	0	0.114285714285714	0.0380952380952381
3	0.0380952380952381	0.942857142857143	0.019047619047619	0
4	0.00952380952380952	0.990476190476191	0	0
5	0.80952380952381	0	0.114285714285714	0.0761904761904762
6	0.0666666666666667	0.419047619047619	0.514285714285714	0
7	0.00952380952380952	0.904761904761905	0	0.0857142857142857
8	1	0	0	0
9	0	0	1	0
10	0.304761904761905	0	0.695238095238095	0
11	0	0.00952380952380952	0.695238095238095	0.295238095238095
12	0	0	0.990476190476191	0.00952380952380952
13	0	0	0.990476190476191	0.00952380952380952
14	0	0.990476190476191	0	0.00952380952380952
15	0	0	1	0
16	0.0380952380952381	0.838095238095238	0	0.123809523809524
17	0.20952380952381	0.238095238095238	0.304761904761905	0.247619047619048
18	0.219047619047619	0.485714285714286	0.2	0.0952380952380952
19	0.228571428571429	0.171428571428571	0.333333333333333	0.266666666666667
20	0.180952380952381	0.228571428571429	0.304761904761905	0.285714285714286
```
