## Supplementary Data S2 for "GHT-SELEX demonstrates unexpectedly high intrinsic sequence specificity and complex DNA binding of many human transcription factors": CTCF_top_2000_RC_range_25_repeats_FALSE_ZF_array_3_10_PFM.txt

```
TF	CTCF
TF Name	CTCF_HUMAN
Gene	CTCF
Motif	CTCF_top_2000_RC_range_25_repeats_FALSE_ZF_array_3_10
Family	C2H2_ZF
Species	Homo_sapiens
Pos	A	C	G	T
1	0.12037037037037	0.160493827160494	0.496913580246914	0.222222222222222
2	0.212962962962963	0.0740740740740741	0.549382716049383	0.16358024691358
3	0.0648148148148148	0.876543209876543	0.0216049382716049	0.037037037037037
4	0	0.996913580246914	0.00308641975308642	0
5	0.796296296296296	0.00308641975308642	0.185185185185185	0.0154320987654321
6	0	0.774691358024691	0.20679012345679	0.0185185185185185
7	0.154320987654321	0.466049382716049	0.0833333333333333	0.296296296296296
8	0.916666666666667	0.0493827160493827	0.0308641975308642	0.00308641975308642
9	0.00617283950617284	0	0.987654320987654	0.00617283950617284
10	0.212962962962963	0	0.787037037037037	0
11	0.0154320987654321	0.00617283950617284	0.558641975308642	0.419753086419753
12	0	0	0.996913580246914	0.00308641975308642
13	0.00308641975308642	0.00925925925925926	0.919753086419753	0.0679012345679012
14	0.0493827160493827	0.907407407407407	0	0.0432098765432099
15	0.00617283950617284	0	0.993827160493827	0
16	0.0154320987654321	0.932098765432099	0	0.0524691358024691
```
