## Supplementary Data S2 for "GHT-SELEX demonstrates unexpectedly high intrinsic sequence specificity and complex DNA binding of many human transcription factors": CTCF_top_2000_RC_range_25_repeats_FALSE_ZF_array_4_11_PFM.txt

```
TF	CTCF
TF Name	CTCF_HUMAN
Gene	CTCF
Motif	CTCF_top_2000_RC_range_25_repeats_FALSE_ZF_array_4_11
Family	C2H2_ZF
Species	Homo_sapiens
Pos	A	C	G	T
1	0	0.0045662100456621	0.0045662100456621	0.990867579908676
2	0.269406392694064	0.114155251141553	0.141552511415525	0.474885844748858
3	0	0.995433789954338	0	0.0045662100456621
4	0.0365296803652968	0.80365296803653	0	0.159817351598174
5	0.374429223744292	0.315068493150685	0.0821917808219178	0.228310502283105
6	0.178082191780822	0.406392694063927	0.26027397260274	0.155251141552511
7	0.287671232876712	0.273972602739726	0.182648401826484	0.255707762557078
8	0.228310502283105	0.278538812785388	0.178082191780822	0.315068493150685
9	0.214611872146119	0.310502283105023	0.214611872146119	0.26027397260274
10	0.0410958904109589	0.397260273972603	0.105022831050228	0.45662100456621
11	0.132420091324201	0.28310502283105	0.392694063926941	0.191780821917808
12	0.296803652968037	0.0045662100456621	0.525114155251142	0.17351598173516
13	0	0.968036529680365	0.0319634703196347	0
14	0	1	0	0
15	0.808219178082192	0	0.0684931506849315	0.123287671232877
16	0.0273972602739726	0.570776255707763	0.397260273972603	0.0045662100456621
17	0.0776255707762557	0.634703196347032	0.0410958904109589	0.246575342465753
18	0.995433789954338	0	0	0.0045662100456621
19	0	0	1	0
20	0.374429223744292	0	0.625570776255708	0
21	0.0410958904109589	0	0.584474885844749	0.374429223744292
22	0	0	0.995433789954338	0.0045662100456621
23	0.0136986301369863	0.0776255707762557	0.858447488584475	0.0502283105022831
24	0.105022831050228	0.831050228310502	0.0136986301369863	0.0502283105022831
25	0.401826484018265	0.0547945205479452	0.488584474885845	0.0547945205479452
26	0.141552511415525	0.392694063926941	0.374429223744292	0.091324200913242
```
