## Supplementary Data S2 for "GHT-SELEX demonstrates unexpectedly high intrinsic sequence specificity and complex DNA binding of many human transcription factors": PRDM5_top_2000_RC_range_25_repeats_FALSE_ZF_array_3_8_PFM.txt

```
TF	PRDM5
TF Name	PRDM5_HUMAN
Gene	PRDM5_PFM2
Motif	PRDM5_top_2000_RC_range_25_repeats_FALSE_ZF_array_3_8
Family	C2H2_ZF
Species	Homo_sapiens
Pos	A	C	G	T
1	0.0026525198938992	0	0.994694960212202	0.0026525198938992
2	0.00530503978779841	0.00530503978779841	0.989389920424403	0
3	0.482758620689655	0.0530503978779841	0.10079575596817	0.363395225464191
4	0.161803713527851	0.00795755968169761	0.816976127320955	0.013262599469496
5	0.83289124668435	0.0769230769230769	0.0689655172413793	0.0212201591511936
6	0.522546419098143	0.0557029177718833	0.0106100795755968	0.411140583554377
7	0.103448275862069	0.755968169761273	0.00530503978779841	0.135278514588859
8	0.838196286472148	0	0.145888594164456	0.0159151193633952
9	0	0.0026525198938992	0.992042440318302	0.00530503978779841
10	0	0	1	0
11	0.0291777188328912	0.0610079575596817	0.026525198938992	0.883289124668435
```
