## Supplementary Data S2 for "GHT-SELEX demonstrates unexpectedly high intrinsic sequence specificity and complex DNA binding of many human transcription factors": PRDM5_top_2000_RC_range_25_repeats_FALSE_ZF_array_9_16_PFM.txt

```
TF	PRDM5
TF Name	PRDM5_HUMAN
Gene	PRDM5_PFM2
Motif	PRDM5_top_2000_RC_range_25_repeats_FALSE_ZF_array_9_16
Family	C2H2_ZF
Species	Homo_sapiens
Pos	A	C	G	T
1	0.0740740740740741	0.718518518518519	0.0641975308641975	0.14320987654321
2	0.320987654320988	0.0172839506172839	0.150617283950617	0.511111111111111
3	0.0123456790123457	0	0.987654320987654	0
4	0.00987654320987654	0.00493827160493827	0.985185185185185	0
5	0.42962962962963	0.274074074074074	0.162962962962963	0.133333333333333
6	0.0246913580246914	0.325925925925926	0.274074074074074	0.375308641975309
7	0.0666666666666667	0.649382716049383	0.204938271604938	0.0790123456790123
8	0.140740740740741	0.587654320987654	0.0666666666666667	0.204938271604938
9	0.175308641975309	0.772839506172839	0.0345679012345679	0.0172839506172839
10	0.538271604938272	0.37037037037037	0.0172839506172839	0.0740740740740741
11	0.520987654320988	0.0172839506172839	0.382716049382716	0.0790123456790123
12	0.00246913580246914	0.00246913580246914	0.987654320987654	0.00740740740740741
13	0	0.00493827160493827	0.995061728395062	0
14	0.269135802469136	0.291358024691358	0.276543209876543	0.162962962962963
15	0.175308641975309	0.553086419753086	0.160493827160494	0.111111111111111
16	0.135802469135802	0.718518518518519	0.037037037037037	0.108641975308642
17	0.269135802469136	0.128395061728395	0.222222222222222	0.380246913580247
18	0.0469135802469136	0.42716049382716	0.508641975308642	0.0172839506172839
19	0.162962962962963	0.740740740740741	0.0716049382716049	0.0246913580246914
20	0.31358024691358	0.0888888888888889	0.0320987654320988	0.565432098765432
21	0	0	0.995061728395062	0.00493827160493827
22	0.00493827160493827	0	0.995061728395062	0
23	0.390123456790123	0.0839506172839506	0.204938271604938	0.320987654320988
24	0.165432098765432	0.130864197530864	0.624691358024691	0.0790123456790123
```
