## Supplementary Data S2 for "GHT-SELEX demonstrates unexpectedly high intrinsic sequence specificity and complex DNA binding of many human transcription factors": ZBTB41_top_2000_RC_range_25_repeats_FALSE_ZF_array_5_10_PFM.txt

```
TF	ZBTB41
TF Name	ZBT41_HUMAN
Gene	ZBTB41_FRBZ1
Motif	ZBTB41_top_2000_RC_range_25_repeats_FALSE_ZF_array_5_10
Family	C2H2_ZF
Species	Homo_sapiens
Pos	A	C	G	T
1	0.234185733512786	0.172274562584118	0.29878869448183	0.294751009421265
2	0.176312247644684	0.00269179004037685	0.812920592193809	0.00807537012113055
3	0.018842530282638	0.0107671601615074	0.934051144010767	0.0363391655450875
4	0.0134589502018843	0.00942126514131898	0.960969044414536	0.0161507402422611
5	0.0417227456258412	0.0349932705248991	0.907133243606999	0.0161507402422611
6	0.0242261103633917	0.643337819650067	0.180349932705249	0.152086137281292
7	0.0686406460296097	0.741588156123822	0.0874831763122476	0.10228802153432
8	0.166890982503365	0.574697173620458	0.162853297442799	0.0955585464333782
9	0.255720053835801	0.379542395693136	0.114401076716016	0.250336473755047
10	0.157469717362046	0.246298788694482	0.32436069986541	0.271870794078062
11	0.0794078061911171	0.375504710632571	0.320323014804845	0.224764468371467
12	0.293405114401077	0.242261103633917	0.312247644683715	0.152086137281292
13	0.562584118438762	0.0578734858681023	0.271870794078062	0.107671601615074
14	0.133243606998654	0.00403768506056528	0.85464333781965	0.00807537012113055
15	0.0242261103633917	0.00672947510094213	0.954239569313594	0.0148048452220727
16	0.0524899057873486	0.0323014804845222	0.815612382234186	0.0995962314939435
17	0.201884253028264	0.121130551816958	0.580080753701211	0.0969044414535666
18	0.0901749663526245	0.1278600269179	0.654104979811575	0.1278600269179
19	0.113055181695828	0.131897711978466	0.506056527590848	0.248990578734859
20	0.172274562584118	0.2907133243607	0.259757738896366	0.277254374158816
21	0.146702557200538	0.306864064602961	0.271870794078062	0.274562584118439
```
