## Supplementary Data S2 for "GHT-SELEX demonstrates unexpectedly high intrinsic sequence specificity and complex DNA binding of many human transcription factors": ZBTB41_top_2000_RC_range_25_repeats_FALSE_ZF_array_6_11_PFM.txt

```
TF	ZBTB41
TF Name	ZBT41_HUMAN
Gene	ZBTB41_FRBZ1
Motif	ZBTB41_top_2000_RC_range_25_repeats_FALSE_ZF_array_6_11
Family	C2H2_ZF
Species	Homo_sapiens
Pos	A	C	G	T
1	0.352439024390244	0.0170731707317073	0.0890243902439024	0.541463414634146
2	0.0646341463414634	0	0.921951219512195	0.0134146341463415
3	0.0390243902439024	0.00609756097560976	0.935365853658537	0.0195121951219512
4	0.0402439024390244	0	0.875609756097561	0.0841463414634146
5	0.0182926829268293	0.0024390243902439	0.95	0.0292682926829268
6	0.0707317073170732	0.00731707317073171	0.719512195121951	0.202439024390244
7	0.157317073170732	0.0817073170731707	0.525609756097561	0.235365853658537
8	0.274390243902439	0.403658536585366	0.245121951219512	0.0768292682926829
9	0.234146341463415	0.436585365853659	0.13780487804878	0.191463414634146
10	0.185365853658537	0.263414634146341	0.26219512195122	0.289024390243902
11	0.167073170731707	0.195121951219512	0.368292682926829	0.269512195121951
12	0.285365853658537	0.145121951219512	0.35609756097561	0.213414634146341
13	0.470731707317073	0.025609756097561	0.424390243902439	0.0792682926829268
14	0.158536585365854	0.00121951219512195	0.823170731707317	0.0170731707317073
15	0.0341463414634146	0.0024390243902439	0.91219512195122	0.0512195121951219
16	0.0536585365853659	0.0048780487804878	0.878048780487805	0.0634146341463415
17	0.139024390243902	0.0268292682926829	0.751219512195122	0.0829268292682927
18	0.126829268292683	0.103658536585366	0.652439024390244	0.117073170731707
19	0.173170731707317	0.203658536585366	0.385365853658537	0.23780487804878
20	0.176829268292683	0.265853658536585	0.290243902439024	0.267073170731707
```
