## Supplementary Data S2 for "GHT-SELEX demonstrates unexpectedly high intrinsic sequence specificity and complex DNA binding of many human transcription factors": ZBTB41_top_2000_RC_range_25_repeats_FALSE_ZF_array_7_11_PFM.txt

```
TF	ZBTB41
TF Name	ZBT41_HUMAN
Gene	ZBTB41_FRBZ1
Motif	ZBTB41_top_2000_RC_range_25_repeats_FALSE_ZF_array_7_11
Family	C2H2_ZF
Species	Homo_sapiens
Pos	A	C	G	T
1	0.308924485125858	0.308924485125858	0.258581235697941	0.123569794050343
2	0.585812356979405	0.045766590389016	0.274599542334096	0.0938215102974828
3	0.160183066361556	0	0.832951945080092	0.0068649885583524
4	0.0160183066361556	0.0045766590389016	0.951945080091533	0.0274599542334096
5	0.0183066361556064	0.0068649885583524	0.965675057208238	0.0091533180778032
6	0.0778032036613272	0.102974828375286	0.530892448512586	0.288329519450801
7	0.0732265446224256	0.363844393592677	0.331807780320366	0.231121281464531
8	0.151029748283753	0.221967963386728	0.0961098398169336	0.530892448512586
9	0.034324942791762	0.540045766590389	0.0869565217391304	0.338672768878719
10	0.0983981693363844	0.221967963386728	0.045766590389016	0.633867276887872
11	0.0526315789473684	0.409610983981693	0.501144164759725	0.0366132723112128
12	0.176201372997712	0.270022883295195	0.0938215102974828	0.459954233409611
13	0.0137299771167048	0.0526315789473684	0.91304347826087	0.0205949656750572
14	0.762013729977117	0.0183066361556064	0.164759725400458	0.0549199084668192
15	0.0892448512585812	0.437070938215103	0.459954233409611	0.0137299771167048
16	0.210526315789474	0.203661327231121	0.372997711670481	0.212814645308924
17	0.208237986270023	0.231121281464531	0.354691075514874	0.205949656750572
18	0.274599542334096	0.329519450800915	0.226544622425629	0.169336384439359
19	0.164759725400458	0.510297482837529	0.178489702517162	0.146453089244851
20	0.258581235697941	0.180778032036613	0.405034324942792	0.155606407322654
```
