## Supplementary Data S2 for "GHT-SELEX demonstrates unexpectedly high intrinsic sequence specificity and complex DNA binding of many human transcription factors": ZFP3_top_2000_RC_range_25_repeats_FALSE_ZF_array_1_8_PFM.txt

```
TF	ZFP3
TF Name	ZFP3_HUMAN
Gene	ZFP3_ZNF752
Motif	ZFP3_top_2000_RC_range_25_repeats_FALSE_ZF_array_1_8
Family	C2H2_ZF
Species	Homo_sapiens
Pos	A	C	G	T
1	0.217751479289941	0.0828402366863905	0.450887573964497	0.248520710059172
2	0.131360946745562	0.357396449704142	0.480473372781065	0.0307692307692308
3	0.401183431952663	0.0177514792899408	0.209467455621302	0.371597633136095
4	0.021301775147929	0.140828402366864	0.78698224852071	0.050887573964497
5	0.181065088757396	0.343195266272189	0.381065088757396	0.0946745562130177
6	0.422485207100592	0.00591715976331361	0.142011834319527	0.429585798816568
7	0.0781065088757396	0.093491124260355	0.791715976331361	0.0366863905325444
8	0.253254437869822	0.125443786982249	0.485207100591716	0.136094674556213
9	0.137278106508876	0.350295857988166	0.49112426035503	0.021301775147929
10	0.569230769230769	0.0224852071005917	0.0982248520710059	0.310059171597633
11	0.106508875739645	0.0177514792899408	0.756213017751479	0.119526627218935
12	0.214201183431953	0.138461538461538	0.589349112426035	0.0579881656804734
13	0.366863905325444	0.0804733727810651	0.440236686390533	0.112426035502959
14	0.29112426035503	0.164497041420118	0.43905325443787	0.105325443786982
15	0.319526627218935	0.13491124260355	0.49112426035503	0.0544378698224852
16	0.231952662721893	0.262721893491124	0.339644970414201	0.165680473372781
17	0.229585798816568	0.378698224852071	0.355029585798817	0.0366863905325444
18	0.553846153846154	0.0390532544378698	0.17396449704142	0.233136094674556
19	0.140828402366864	0.0781065088757396	0.681656804733728	0.0994082840236686
20	0.153846153846154	0.072189349112426	0.552662721893491	0.221301775147929
21	0.171597633136095	0.25207100591716	0.510059171597633	0.0662721893491124
22	0.404733727810651	0.093491124260355	0.204733727810651	0.297041420118343
23	0.0497041420118343	0.208284023668639	0.653254437869823	0.0887573964497041
24	0.281656804733728	0.210650887573964	0.343195266272189	0.164497041420118
```
