## Supplementary Data S2 for "GHT-SELEX demonstrates unexpectedly high intrinsic sequence specificity and complex DNA binding of many human transcription factors": ZFP3_top_2000_RC_range_25_repeats_FALSE_ZF_array_2_5_PFM.txt

```
TF	ZFP3
TF Name	ZFP3_HUMAN
Gene	ZFP3_ZNF752
Motif	ZFP3_top_2000_RC_range_25_repeats_FALSE_ZF_array_2_5
Family	C2H2_ZF
Species	Homo_sapiens
Pos	A	C	G	T
1	0.744868035190616	0.0205278592375367	0.0513196480938416	0.183284457478006
2	0.769794721407625	0	0.230205278592375	0
3	0.410557184750733	0	0.12316715542522	0.466275659824047
4	0.442815249266862	0.0542521994134897	0.44574780058651	0.0571847507331378
5	0.580645161290323	0.0219941348973607	0.0175953079178886	0.379765395894428
6	0.63049853372434	0.0674486803519062	0.212609970674487	0.0894428152492669
7	0.325513196480938	0.414956011730205	0.153958944281525	0.105571847507331
8	0.567448680351906	0.211143695014663	0.211143695014663	0.0102639296187683
9	0.717008797653959	0	0	0.282991202346041
10	0.032258064516129	0.00293255131964809	0.661290322580645	0.303519061583578
11	0.0850439882697947	0.255131964809384	0.093841642228739	0.565982404692082
12	0.252199413489736	0.0601173020527859	0.0117302052785924	0.675953079178886
13	0.244868035190616	0.219941348973607	0.241935483870968	0.293255131964809
```
