## Supplementary Data S2 for "GHT-SELEX demonstrates unexpectedly high intrinsic sequence specificity and complex DNA binding of many human transcription factors": ZFP3_top_2000_RC_range_25_repeats_FALSE_ZF_array_2_6_PFM.txt

```
TF	ZFP3
TF Name	ZFP3_HUMAN
Gene	ZFP3_ZNF752
Motif	ZFP3_top_2000_RC_range_25_repeats_FALSE_ZF_array_2_6
Family	C2H2_ZF
Species	Homo_sapiens
Pos	A	C	G	T
1	0.436363636363636	0.0727272727272727	0.263636363636364	0.227272727272727
2	0.0818181818181818	0.0272727272727273	0.781818181818182	0.109090909090909
3	0.109090909090909	0.0818181818181818	0.727272727272727	0.0818181818181818
4	0.481818181818182	0.0545454545454545	0.381818181818182	0.0818181818181818
5	0.2	0.0818181818181818	0.254545454545455	0.463636363636364
6	0.190909090909091	0.109090909090909	0.590909090909091	0.109090909090909
7	0.381818181818182	0.354545454545455	0.1	0.163636363636364
8	0.590909090909091	0.2	0.190909090909091	0.0181818181818182
9	0.127272727272727	0.236363636363636	0.0363636363636364	0.6
10	0.836363636363636	0	0.136363636363636	0.0272727272727273
11	0.0636363636363636	0	0.936363636363636	0
12	0.118181818181818	0.0727272727272727	0.790909090909091	0.0181818181818182
13	0.936363636363636	0	0.0454545454545455	0.0181818181818182
14	0.0636363636363636	0.0545454545454545	0.881818181818182	0
15	0.0454545454545455	0.227272727272727	0.0363636363636364	0.690909090909091
16	0.0545454545454545	0.0636363636363636	0.1	0.781818181818182
17	0.145454545454545	0.281818181818182	0.209090909090909	0.363636363636364
```
