## Supplementary Data S2 for "GHT-SELEX demonstrates unexpectedly high intrinsic sequence specificity and complex DNA binding of many human transcription factors": ZFP3_top_2000_RC_range_25_repeats_FALSE_ZF_array_2_8_PFM.txt

```
TF	ZFP3
TF Name	ZFP3_HUMAN
Gene	ZFP3_ZNF752
Motif	ZFP3_top_2000_RC_range_25_repeats_FALSE_ZF_array_2_8
Family	C2H2_ZF
Species	Homo_sapiens
Pos	A	C	G	T
1	0.358126721763085	0.00550964187327824	0.512396694214876	0.12396694214876
2	0.18732782369146	0.0606060606060606	0.741046831955923	0.0110192837465565
3	0.286501377410468	0.068870523415978	0.515151515151515	0.129476584022039
4	0.253443526170799	0.148760330578512	0.556473829201102	0.0413223140495868
5	0.465564738292011	0.181818181818182	0.28099173553719	0.0716253443526171
6	0.31404958677686	0	0.34435261707989	0.341597796143251
7	0.0413223140495868	0.104683195592287	0.84297520661157	0.0110192837465565
8	0.212121212121212	0.473829201101928	0.25068870523416	0.0633608815426997
9	0.584022038567493	0.0247933884297521	0.0413223140495868	0.349862258953168
10	0.0275482093663912	0.00275482093663912	0.853994490358127	0.115702479338843
11	0.209366391184573	0.0192837465564738	0.658402203856749	0.112947658402204
12	0.107438016528926	0.132231404958678	0.622589531680441	0.137741046831956
13	0.209366391184573	0.333333333333333	0.355371900826446	0.101928374655647
14	0.300275482093664	0.443526170798898	0.165289256198347	0.0909090909090909
15	0.484848484848485	0.0771349862258953	0.0964187327823691	0.341597796143251
16	0.0991735537190083	0.0275482093663912	0.754820936639118	0.118457300275482
17	0.247933884297521	0.168044077134986	0.553719008264463	0.0303030303030303
18	0.388429752066116	0.00550964187327824	0.269972451790634	0.336088154269972
19	0.126721763085399	0.0606060606060606	0.763085399449036	0.0495867768595041
20	0.267217630853994	0.146005509641873	0.465564738292011	0.121212121212121
```
