## Supplementary Data S2 for "GHT-SELEX demonstrates unexpectedly high intrinsic sequence specificity and complex DNA binding of many human transcription factors": ZIM3_top_2000_RC_range_25_repeats_FALSE_ZF_array_2_10_PFM.txt

```
TF	ZIM3
TF Name	ZIM3_HUMAN
Gene	ZIM3_ZNF657
Motif	ZIM3_top_2000_RC_range_25_repeats_FALSE_ZF_array_2_10
Family	C2H2_ZF
Species	Homo_sapiens
Pos	A	C	G	T
1	0.458382180539273	0.0750293083235639	0.305978898007034	0.160609613130129
2	0.261430246189918	0.161781946072685	0.425556858147714	0.151230949589683
3	0.344665885111372	0.422039859320047	0.078546307151231	0.154747948417351
4	1	0	0	0
5	0.982415005861665	0.00117233294255569	0.00351699882766706	0.0128956623681125
6	0.0328253223915592	0.947245017584994	0.0175849941383353	0.00234466588511137
7	0.998827667057444	0	0.00117233294255569	0
8	0	0	1	0
9	0.893317702227433	0.0773739742086753	0.00468933177022274	0.0246189917936694
10	0.990621336459555	0	0.00351699882766706	0.00586166471277843
11	0.730363423212192	0.0457209847596717	0.0293083235638921	0.194607268464244
12	0.0879249706916764	0.283704572098476	0.29073856975381	0.337631887456038
13	0.0949589683470106	0.883939038686987	0.00234466588511137	0.018757327080891
14	0.1031652989449	0.378663540445487	0.00234466588511137	0.515826494724502
15	0.607268464243845	0.216881594372802	0.0738569753810082	0.101992966002345
16	0.51348182883939	0.201641266119578	0.126611957796014	0.158264947245018
17	0.331770222743259	0.185228604923798	0.225087924970692	0.257913247362251
18	0.495896834701055	0.137162954279015	0.219226260257913	0.147713950762016
19	0.348182883939039	0.117233294255569	0.100820633059789	0.433763188745604
20	0.318874560375147	0.310668229777257	0.246189917936694	0.124267291910903
21	0.944900351699883	0.0363423212192263	0.0082063305978898	0.0105509964830012
22	0.42672919109027	0.23915592028136	0.131301289566237	0.202813599062134
23	0.242672919109027	0.28253223915592	0.153575615474795	0.321219226260258
24	0.317702227432591	0.201641266119578	0.250879249706917	0.229777256740914
```
