## Supplementary Data S2 for "GHT-SELEX demonstrates unexpectedly high intrinsic sequence specificity and complex DNA binding of many human transcription factors": ZIM3_top_2000_RC_range_25_repeats_FALSE_ZF_array_4_10_PFM.txt

```
TF	ZIM3
TF Name	ZIM3_HUMAN
Gene	ZIM3_ZNF657
Motif	ZIM3_top_2000_RC_range_25_repeats_FALSE_ZF_array_4_10
Family	C2H2_ZF
Species	Homo_sapiens
Pos	A	C	G	T
1	0.445283018867925	0.143396226415094	0.188679245283019	0.222641509433962
2	0.283018867924528	0.279245283018868	0.283018867924528	0.154716981132075
3	0.490566037735849	0.343396226415094	0.0716981132075472	0.0943396226415094
4	0.992452830188679	0	0.00754716981132075	0
5	0.969811320754717	0	0	0.030188679245283
6	0.0339622641509434	0.958490566037736	0.00754716981132075	0
7	1	0	0	0
8	0.00754716981132075	0.00754716981132075	0.984905660377358	0
9	0.886792452830189	0.0792452830188679	0.00377358490566038	0.030188679245283
10	0.992452830188679	0.00377358490566038	0	0.00377358490566038
11	0.694339622641509	0.0679245283018868	0.0226415094339623	0.215094339622642
12	0.0754716981132075	0.339622641509434	0.0981132075471698	0.486792452830189
13	0.00754716981132075	0.981132075471698	0.00377358490566038	0.00754716981132075
14	0.00754716981132075	0.154716981132075	0	0.837735849056604
15	0.573584905660377	0.241509433962264	0.177358490566038	0.00754716981132075
16	0.373584905660377	0.20377358490566	0.233962264150943	0.188679245283019
17	0.305660377358491	0.169811320754717	0.230188679245283	0.294339622641509
18	0.573584905660377	0.139622641509434	0.124528301886792	0.162264150943396
19	0.335849056603774	0.267924528301887	0.0792452830188679	0.316981132075472
20	0.0981132075471698	0.109433962264151	0.207547169811321	0.584905660377358
21	0.279245283018868	0.256603773584906	0.218867924528302	0.245283018867925
22	0.358490566037736	0.230188679245283	0.173584905660377	0.237735849056604
23	0.256603773584906	0.335849056603774	0.215094339622642	0.192452830188679
```
