## Supplementary Data S2 for "GHT-SELEX demonstrates unexpectedly high intrinsic sequence specificity and complex DNA binding of many human transcription factors": ZIM3_top_2000_RC_range_25_repeats_FALSE_ZF_array_4_11_PFM.txt

```
TF	ZIM3
TF Name	ZIM3_HUMAN
Gene	ZIM3_ZNF657
Motif	ZIM3_top_2000_RC_range_25_repeats_FALSE_ZF_array_4_11
Family	C2H2_ZF
Species	Homo_sapiens
Pos	A	C	G	T
1	0.496688741721854	0.0463576158940397	0.278145695364238	0.178807947019868
2	0.456953642384106	0.0463576158940397	0.410596026490066	0.0860927152317881
3	0.139072847682119	0.655629139072848	0.0463576158940397	0.158940397350993
4	0.529801324503311	0.245033112582781	0.0794701986754967	0.145695364238411
5	0.556291390728477	0	0.384105960264901	0.0596026490066225
6	0.0794701986754967	0.0794701986754967	0.708609271523179	0.132450331125828
7	0.245033112582781	0.377483443708609	0.0860927152317881	0.291390728476821
8	1	0	0	0
9	1	0	0	0
10	0.033112582781457	0.966887417218543	0	0
11	1	0	0	0
12	0	0	0.993377483443709	0.00662251655629139
13	0.933774834437086	0.0397350993377483	0	0.0264900662251656
14	0.986754966887417	0	0.0132450331125828	0
15	0.708609271523179	0	0.0264900662251656	0.264900662251656
16	0	0.337748344370861	0.52317880794702	0.139072847682119
17	0.682119205298013	0.139072847682119	0	0.178807947019868
18	0.0463576158940397	0.0794701986754967	0.629139072847682	0.245033112582781
19	0.880794701986755	0	0.119205298013245	0
20	0.172185430463576	0.0662251655629139	0.662251655629139	0.0993377483443709
21	0.344370860927152	0.152317880794702	0.298013245033113	0.205298013245033
22	0.450331125827815	0.0596026490066225	0.225165562913907	0.264900662251656
```
