## Supplementary Data S2 for "GHT-SELEX demonstrates unexpectedly high intrinsic sequence specificity and complex DNA binding of many human transcription factors": ZIM3_top_2000_RC_range_25_repeats_FALSE_ZF_array_5_10_PFM.txt

```
TF	ZIM3
TF Name	ZIM3_HUMAN
Gene	ZIM3_ZNF657
Motif	ZIM3_top_2000_RC_range_25_repeats_FALSE_ZF_array_5_10
Family	C2H2_ZF
Species	Homo_sapiens
Pos	A	C	G	T
1	0	0.993589743589744	0.00641025641025641	0
2	0.942307692307692	0	0.00641025641025641	0.0512820512820513
3	0.032051282051282	0.00641025641025641	0.961538461538462	0
4	0.0384615384615385	0.596153846153846	0	0.365384615384615
5	1	0	0	0
6	0.987179487179487	0	0	0.0128205128205128
7	0	0.993589743589744	0.00641025641025641	0
8	1	0	0	0
9	0.00641025641025641	0	0.993589743589744	0
10	0.82051282051282	0.115384615384615	0.0128205128205128	0.0512820512820513
11	1	0	0	0
12	0.647435897435897	0	0.121794871794872	0.230769230769231
13	0.0384615384615385	0.256410256410256	0.275641025641026	0.429487179487179
14	0.121794871794872	0.878205128205128	0	0
15	0.153846153846154	0.179487179487179	0.0448717948717949	0.621794871794872
16	0.25	0.237179487179487	0.282051282051282	0.230769230769231
```
