## Supplementary Data S2 for "GHT-SELEX demonstrates unexpectedly high intrinsic sequence specificity and complex DNA binding of many human transcription factors": ZIM3_top_2000_RC_range_25_repeats_FALSE_ZF_array_5_11_PFM.txt

```
TF	ZIM3
TF Name	ZIM3_HUMAN
Gene	ZIM3_ZNF657
Motif	ZIM3_top_2000_RC_range_25_repeats_FALSE_ZF_array_5_11
Family	C2H2_ZF
Species	Homo_sapiens
Pos	A	C	G	T
1	0.363117870722433	0.0741444866920152	0.228136882129278	0.334600760456274
2	0.397338403041825	0.0456273764258555	0.488593155893536	0.0684410646387833
3	0.0741444866920152	0.802281368821293	0.0418250950570342	0.0817490494296578
4	0.67490494296578	0.0532319391634981	0.0741444866920152	0.197718631178707
5	0.515209125475285	0.00380228136882129	0.435361216730038	0.0456273764258555
6	0.0836501901140684	0.026615969581749	0.711026615969582	0.178707224334601
7	0.287072243346008	0.380228136882129	0.0418250950570342	0.290874524714829
8	1	0	0	0
9	0.996197718631179	0	0	0.00380228136882129
10	0.032319391634981	0.960076045627376	0.00760456273764259	0
11	0.994296577946768	0	0.00380228136882129	0.00190114068441065
12	0	0	1	0
13	0.925855513307985	0.0551330798479087	0.0114068441064639	0.00760456273764259
14	0.998098859315589	0	0	0.00190114068441065
15	0.73574144486692	0.0190114068441065	0.0456273764258555	0.199619771863118
16	0.0893536121673004	0.245247148288973	0.4106463878327	0.254752851711027
17	0.119771863117871	0.840304182509506	0.0190114068441065	0.0209125475285171
18	0.190114068441065	0.338403041825095	0.0342205323193916	0.437262357414449
19	0.283269961977186	0.269961977186312	0.171102661596958	0.275665399239544
20	0.414448669201521	0.169201520912548	0.150190114068441	0.26615969581749
```
