## Supplementary Data S2 for "GHT-SELEX demonstrates unexpectedly high intrinsic sequence specificity and complex DNA binding of many human transcription factors": ZNF16_top_2000_RC_range_25_repeats_FALSE_ZF_array_1_9_PFM.txt

```
TF	ZNF16
TF Name	ZNF16_HUMAN
Gene	ZNF16_HZF1_KOX9
Motif	ZNF16_top_2000_RC_range_25_repeats_FALSE_ZF_array_1_9
Family	C2H2_ZF
Species	Homo_sapiens
Pos	A	C	G	T
1	0.203333333333333	0.13	0.4	0.266666666666667
2	0.253333333333333	0.08	0.563333333333333	0.103333333333333
3	0.123333333333333	0.16	0.106666666666667	0.61
4	0.126666666666667	0.18	0.136666666666667	0.556666666666667
5	0.356666666666667	0.376666666666667	0.21	0.0566666666666667
6	0.133333333333333	0.14	0.116666666666667	0.61
7	0.75	0.01	0.173333333333333	0.0666666666666667
8	0.0566666666666667	0.0666666666666667	0.68	0.196666666666667
9	0.67	0.0933333333333333	0.203333333333333	0.0333333333333333
10	0.0766666666666667	0.0933333333333333	0.816666666666667	0.0133333333333333
11	0.26	0.03	0.466666666666667	0.243333333333333
12	0.0733333333333333	0.02	0.893333333333333	0.0133333333333333
13	0.883333333333333	0.0366666666666667	0.0466666666666667	0.0333333333333333
14	0.0466666666666667	0.106666666666667	0.79	0.0566666666666667
15	0.563333333333333	0.00333333333333333	0.4	0.0333333333333333
16	0.0433333333333333	0.03	0.833333333333333	0.0933333333333333
17	0.163333333333333	0.8	0.0333333333333333	0.00333333333333333
18	0.863333333333333	0.01	0.106666666666667	0.02
19	0.0633333333333333	0	0.61	0.326666666666667
20	0.0366666666666667	0.313333333333333	0.443333333333333	0.206666666666667
21	0.226666666666667	0.276666666666667	0.313333333333333	0.183333333333333
22	0.166666666666667	0.606666666666667	0.116666666666667	0.11
23	0.23	0.426666666666667	0.12	0.223333333333333
24	0.363333333333333	0.183333333333333	0.256666666666667	0.196666666666667
25	0.26	0.23	0.286666666666667	0.223333333333333
```
