## Supplementary Data S2 for "GHT-SELEX demonstrates unexpectedly high intrinsic sequence specificity and complex DNA binding of many human transcription factors": ZNF16_top_2000_RC_range_25_repeats_FALSE_ZF_array_3_10_PFM.txt

```
TF	ZNF16
TF Name	ZNF16_HUMAN
Gene	ZNF16_HZF1_KOX9
Motif	ZNF16_top_2000_RC_range_25_repeats_FALSE_ZF_array_3_10
Family	C2H2_ZF
Species	Homo_sapiens
Pos	A	C	G	T
1	0.0785562632696391	0.0424628450106157	0.611464968152866	0.267515923566879
2	0.227176220806794	0.0382165605095541	0.717622080679405	0.0169851380042463
3	0.114649681528662	0.142250530785563	0.0233545647558386	0.719745222929936
4	0.0403397027600849	0.101910828025478	0.18895966029724	0.668789808917197
5	0.256900212314225	0.373673036093418	0.305732484076433	0.0636942675159236
6	0.112526539278132	0.138004246284501	0.0785562632696391	0.670912951167728
7	0.747346072186836	0.00636942675159236	0.159235668789809	0.0870488322717622
8	0.0148619957537155	0.0382165605095541	0.791932059447983	0.154989384288747
9	0.666666666666667	0.0276008492569002	0.239915074309979	0.0658174097664544
10	0.0743099787685775	0.0382165605095541	0.868365180467091	0.0191082802547771
11	0.235668789808917	0.0212314225053079	0.443736730360934	0.299363057324841
12	0.0339702760084926	0.0233545647558386	0.938428874734607	0.00424628450106157
13	0.889596602972399	0.0403397027600849	0.0424628450106157	0.0276008492569002
14	0.0976645435244161	0.029723991507431	0.75583864118896	0.116772823779193
15	0.229299363057325	0.0360934182590234	0.709129511677282	0.0254777070063694
16	0.0488322717622081	0.0552016985138004	0.78343949044586	0.112526539278132
17	0.416135881104034	0.265392781316348	0.0955414012738854	0.222929936305732
18	0.399150743099788	0.0360934182590234	0.507430997876858	0.0573248407643312
19	0.0849256900212314	0.0828025477707006	0.611464968152866	0.220806794055202
20	0.235668789808917	0.24203821656051	0.29723991507431	0.225053078556263
```
