## Supplementary Data S2 for "GHT-SELEX demonstrates unexpectedly high intrinsic sequence specificity and complex DNA binding of many human transcription factors": ZNF16_top_2000_RC_range_25_repeats_FALSE_ZF_array_4_12_PFM.txt

```
TF	ZNF16
TF Name	ZNF16_HUMAN
Gene	ZNF16_HZF1_KOX9
Motif	ZNF16_top_2000_RC_range_25_repeats_FALSE_ZF_array_4_12
Family	C2H2_ZF
Species	Homo_sapiens
Pos	A	C	G	T
1	0.408163265306122	0.173469387755102	0.153061224489796	0.26530612244898
2	0.163265306122449	0.153061224489796	0.469387755102041	0.214285714285714
3	0.295918367346939	0.479591836734694	0.173469387755102	0.0510204081632653
4	0.0612244897959184	0.520408163265306	0.112244897959184	0.306122448979592
5	0.653061224489796	0.122448979591837	0.142857142857143	0.0816326530612245
6	0.183673469387755	0.0714285714285714	0.295918367346939	0.448979591836735
7	0.408163265306122	0	0.377551020408163	0.214285714285714
8	0.0204081632653061	0.0204081632653061	0.908163265306122	0.0510204081632653
9	0.561224489795918	0.13265306122449	0.122448979591837	0.183673469387755
10	0.285714285714286	0.0612244897959184	0.23469387755102	0.418367346938776
11	0.0918367346938776	0.0102040816326531	0.602040816326531	0.295918367346939
12	0.122448979591837	0.0408163265306122	0.785714285714286	0.0510204081632653
13	0.0918367346938776	0.122448979591837	0.122448979591837	0.663265306122449
14	0.0204081632653061	0.0510204081632653	0.591836734693878	0.336734693877551
15	0.193877551020408	0.316326530612245	0.397959183673469	0.0918367346938776
16	0.23469387755102	0.0918367346938776	0.153061224489796	0.520408163265306
17	0.336734693877551	0.0102040816326531	0.479591836734694	0.173469387755102
18	0.0306122448979592	0.0204081632653061	0.86734693877551	0.0816326530612245
19	0.551020408163265	0.0102040816326531	0.346938775510204	0.0918367346938776
20	0.0408163265306122	0.0408163265306122	0.846938775510204	0.0714285714285714
21	0.23469387755102	0.0306122448979592	0.428571428571429	0.306122448979592
22	0.0612244897959184	0.0714285714285714	0.836734693877551	0.0306122448979592
23	0.724489795918367	0.112244897959184	0.0714285714285714	0.0918367346938776
24	0.0714285714285714	0.13265306122449	0.663265306122449	0.13265306122449
25	0.214285714285714	0.102040816326531	0.561224489795918	0.122448979591837
26	0.122448979591837	0.0918367346938776	0.602040816326531	0.183673469387755
27	0.244897959183673	0.23469387755102	0.204081632653061	0.316326530612245
28	0.275510204081633	0.214285714285714	0.387755102040816	0.122448979591837
29	0.275510204081633	0.122448979591837	0.357142857142857	0.244897959183673
30	0.255102040816327	0.295918367346939	0.26530612244898	0.183673469387755
```
