## Supplementary Data S2 for "GHT-SELEX demonstrates unexpectedly high intrinsic sequence specificity and complex DNA binding of many human transcription factors": ZNF16_top_2000_RC_range_25_repeats_FALSE_ZF_array_6_15_PFM.txt

```
TF	ZNF16
TF Name	ZNF16_HUMAN
Gene	ZNF16_HZF1_KOX9
Motif	ZNF16_top_2000_RC_range_25_repeats_FALSE_ZF_array_6_15
Family	C2H2_ZF
Species	Homo_sapiens
Pos	A	C	G	T
1	0.241176470588235	0.0176470588235294	0.688235294117647	0.0529411764705882
2	0.0823529411764706	0.0323529411764706	0.847058823529412	0.0382352941176471
3	0.141176470588235	0.561764705882353	0.105882352941176	0.191176470588235
4	0.75	0.147058823529412	0.0735294117647059	0.0294117647058824
5	0.479411764705882	0.282352941176471	0.217647058823529	0.0205882352941176
6	0.0558823529411765	0.147058823529412	0.0823529411764706	0.714705882352941
7	0.461764705882353	0.0323529411764706	0.394117647058824	0.111764705882353
8	0.0382352941176471	0	0.935294117647059	0.0264705882352941
9	0.0264705882352941	0.00294117647058824	0.947058823529412	0.0235294117647059
10	0.0382352941176471	0.0117647058823529	0.941176470588235	0.00882352941176471
11	0.973529411764706	0	0.0147058823529412	0.0117647058823529
12	0.0294117647058824	0.0147058823529412	0.947058823529412	0.00882352941176471
13	0.0117647058823529	0.9	0.0205882352941176	0.0676470588235294
14	0.0205882352941176	0.808823529411765	0.00882352941176471	0.161764705882353
15	0.926470588235294	0.0382352941176471	0.0176470588235294	0.0176470588235294
16	0.0529411764705882	0.25	0.0529411764705882	0.644117647058824
17	0.294117647058824	0.0147058823529412	0.391176470588235	0.3
18	0.0294117647058824	0.0147058823529412	0.938235294117647	0.0176470588235294
19	0.673529411764706	0.185294117647059	0.0764705882352941	0.0647058823529412
20	0.623529411764706	0.0235294117647059	0.194117647058824	0.158823529411765
21	0.0823529411764706	0.00588235294117647	0.826470588235294	0.0852941176470588
22	0.114705882352941	0.0235294117647059	0.841176470588235	0.0205882352941176
23	0.0617647058823529	0.147058823529412	0.0352941176470588	0.755882352941176
24	0.0323529411764706	0.0852941176470588	0.191176470588235	0.691176470588235
25	0.0735294117647059	0.429411764705882	0.161764705882353	0.335294117647059
26	0.0617647058823529	0.105882352941176	0.102941176470588	0.729411764705882
27	0.270588235294118	0.0235294117647059	0.188235294117647	0.517647058823529
28	0.0323529411764706	0.0529411764705882	0.858823529411765	0.0558823529411765
29	0.844117647058824	0.0411764705882353	0.0911764705882353	0.0235294117647059
30	0.0882352941176471	0.0941176470588235	0.779411764705882	0.0382352941176471
31	0.141176470588235	0.497058823529412	0.205882352941176	0.155882352941176
32	0.517647058823529	0.0823529411764706	0.279411764705882	0.120588235294118
33	0.276470588235294	0.0735294117647059	0.564705882352941	0.0852941176470588
34	0.197058823529412	0.0558823529411765	0.629411764705882	0.117647058823529
35	0.341176470588235	0.0558823529411765	0.544117647058823	0.0588235294117647
36	0.132352941176471	0.117647058823529	0.670588235294118	0.0794117647058823
37	0.547058823529412	0.135294117647059	0.167647058823529	0.15
38	0.244117647058824	0.0647058823529412	0.570588235294118	0.120588235294118
39	0.147058823529412	0.0941176470588235	0.441176470588235	0.317647058823529
40	0.232352941176471	0.155882352941176	0.476470588235294	0.135294117647059
```
