## Supplementary Data S2 for "GHT-SELEX demonstrates unexpectedly high intrinsic sequence specificity and complex DNA binding of many human transcription factors": ZNF35_top_2000_RC_range_25_repeats_FALSE_ZF_array_1_8_PFM.txt

```
TF	ZNF35
TF Name	ZNF35_HUMAN
Gene	ZNF35
Motif	ZNF35_top_2000_RC_range_25_repeats_FALSE_ZF_array_1_8
Family	C2H2_ZF
Species	Homo_sapiens
Pos	A	C	G	T
1	0.701123595505618	0.107865168539326	0.0730337078651685	0.117977528089888
2	0.887640449438202	0.0528089887640449	0.0280898876404494	0.0314606741573034
3	0.831460674157303	0.0584269662921348	0.0651685393258427	0.0449438202247191
4	0.560674157303371	0.124719101123596	0.206741573033708	0.107865168539326
5	0.521348314606742	0.0123595505617978	0.28876404494382	0.17752808988764
6	0.124719101123596	0.0741573033707865	0.543820224719101	0.257303370786517
7	0.191011235955056	0.298876404494382	0.148314606741573	0.361797752808989
8	0.452808988764045	0.173033707865169	0.120224719101124	0.253932584269663
9	0.367415730337079	0.17752808988764	0.182022471910112	0.273033707865169
10	0.210112359550562	0.217977528089888	0.10561797752809	0.466292134831461
11	0.234831460674157	0.206741573033708	0.393258426966292	0.165168539325843
12	0.369662921348315	0.157303370786517	0.255056179775281	0.217977528089888
13	0.287640449438202	0.215730337078652	0.259550561797753	0.237078651685393
14	0.434831460674157	0.202247191011236	0.243820224719101	0.119101123595506
15	0.865168539325843	0.0146067415730337	0.0865168539325843	0.0337078651685393
16	0.715730337078652	0.0258426966292135	0.126966292134831	0.131460674157303
17	0.115730337078652	0.52247191011236	0.0359550561797753	0.325842696629214
18	0.771910112359551	0.195505617977528	0.00786516853932584	0.0247191011235955
19	0.985393258426966	0.00786516853932584	0.00337078651685393	0.00337078651685393
20	0.925842696629213	0.0449438202247191	0.00449438202247191	0.0247191011235955
21	0.0191011235955056	0.521348314606742	0.0831460674157303	0.376404494382022
22	0.937078651685393	0.0123595505617978	0.049438202247191	0.00112359550561798
23	0.859550561797753	0.0123595505617978	0.051685393258427	0.0764044943820225
```
