## Supplementary Data S2 for "GHT-SELEX demonstrates unexpectedly high intrinsic sequence specificity and complex DNA binding of many human transcription factors": ZNF35_top_2000_RC_range_25_repeats_FALSE_ZF_array_2_8_PFM.txt

```
TF	ZNF35
TF Name	ZNF35_HUMAN
Gene	ZNF35
Motif	ZNF35_top_2000_RC_range_25_repeats_FALSE_ZF_array_2_8
Family	C2H2_ZF
Species	Homo_sapiens
Pos	A	C	G	T
1	0.49528936742934	0.200538358008075	0.172274562584118	0.131897711978466
2	0.919246298788694	0.0161507402422611	0.0484522207267833	0.0161507402422611
3	0.808882907133244	0.0471063257065949	0.0740242261103634	0.0699865410497981
4	0.130551816958277	0.710632570659489	0.0269179004037685	0.131897711978466
5	0.89771197846568	0.0861372812920592	0.00269179004037685	0.0134589502018843
6	0.990578734858681	0.00403768506056528	0.00269179004037685	0.00269179004037685
7	0.958277254374159	0.0201884253028264	0.00672947510094213	0.0148048452220727
8	0.00672947510094213	0.721399730820996	0.0417227456258412	0.230148048452221
9	0.955585464333782	0.00269179004037685	0.0403768506056528	0.00134589502018843
10	0.97442799461642	0.00269179004037685	0.0148048452220727	0.00807537012113055
11	0.200538358008075	0.567967698519515	0.187079407806191	0.044414535666218
12	0.895020188425303	0.0349932705248991	0.00134589502018843	0.0686406460296097
```
