## Supplementary Data S2 for "GHT-SELEX demonstrates unexpectedly high intrinsic sequence specificity and complex DNA binding of many human transcription factors": ZNF43_DBD1_top_2000_RC_range_25_repeats_FALSE_ZF_array_2_10_PFM.txt

```
TF	ZNF43
TF Name	ZNF43_HUMAN
Gene	ZNF43_KOX27_ZNF39_ZNF39L1
Motif	ZNF43_DBD1_top_2000_RC_range_25_repeats_FALSE_ZF_array_2_10
Family	C2H2_ZF
Species	Homo_sapiens
Pos	A	C	G	T
1	0.303296703296703	0.197802197802198	0.206593406593407	0.292307692307692
2	0.340659340659341	0.12967032967033	0.257142857142857	0.272527472527473
3	0.369230769230769	0.147252747252747	0.235164835164835	0.248351648351648
4	0.263736263736264	0.0967032967032967	0.432967032967033	0.206593406593407
5	0.27032967032967	0.107692307692308	0.43956043956044	0.182417582417582
6	0.61978021978022	0.0175824175824176	0.123076923076923	0.23956043956044
7	0.0351648351648352	0.043956043956044	0.848351648351648	0.0725274725274725
8	0.334065934065934	0.624175824175824	0.0241758241758242	0.0175824175824176
9	0.978021978021978	0.0021978021978022	0.0021978021978022	0.0175824175824176
10	0.989010989010989	0.0021978021978022	0	0.00879120879120879
11	0.010989010989011	0.430769230769231	0.0725274725274725	0.485714285714286
12	0.232967032967033	0.49010989010989	0.0285714285714286	0.248351648351648
13	0.279120879120879	0.12967032967033	0.103296703296703	0.487912087912088
14	0.518681318681319	0	0.474725274725275	0.00659340659340659
15	0.0263736263736264	0.107692307692308	0.852747252747253	0.0131868131868132
16	0.41978021978022	0.145054945054945	0.0747252747252747	0.36043956043956
17	0.674725274725275	0.0175824175824176	0.292307692307692	0.0153846153846154
18	0.397802197802198	0.246153846153846	0.283516483516484	0.0725274725274725
19	0.514285714285714	0.136263736263736	0.142857142857143	0.206593406593407
20	0.349450549450549	0.167032967032967	0.27032967032967	0.213186813186813
21	0.331868131868132	0.178021978021978	0.224175824175824	0.265934065934066
22	0.340659340659341	0.182417582417582	0.235164835164835	0.241758241758242
23	0.384615384615385	0.162637362637363	0.2	0.252747252747253
24	0.384615384615385	0.120879120879121	0.285714285714286	0.208791208791209
25	0.281318681318681	0.213186813186813	0.248351648351648	0.257142857142857
26	0.345054945054945	0.373626373626374	0.127472527472527	0.153846153846154
27	0.771428571428571	0.105494505494505	0.0637362637362637	0.0593406593406593
28	0.879120879120879	0.021978021978022	0.0373626373626374	0.0615384615384615
```
