## Supplementary Data S2 for "GHT-SELEX demonstrates unexpectedly high intrinsic sequence specificity and complex DNA binding of many human transcription factors": ZNF43_DBD1_top_2000_RC_range_25_repeats_FALSE_ZF_array_5_12_PFM.txt

```
TF	ZNF43
TF Name	ZNF43_HUMAN
Gene	ZNF43_KOX27_ZNF39_ZNF39L1
Motif	ZNF43_DBD1_top_2000_RC_range_25_repeats_FALSE_ZF_array_5_12
Family	C2H2_ZF
Species	Homo_sapiens
Pos	A	C	G	T
1	0.356164383561644	0.178082191780822	0.253424657534247	0.212328767123288
2	0.287671232876712	0.246575342465753	0.205479452054795	0.26027397260274
3	0.363013698630137	0.198630136986301	0.178082191780822	0.26027397260274
4	0.321917808219178	0.13013698630137	0.280821917808219	0.267123287671233
5	0.479452054794521	0.23972602739726	0.10958904109589	0.171232876712329
6	0.568493150684932	0.0753424657534247	0.116438356164384	0.23972602739726
7	0.164383561643836	0.0410958904109589	0.643835616438356	0.150684931506849
8	0.294520547945205	0.0821917808219178	0.5	0.123287671232877
9	0.568493150684932	0	0.232876712328767	0.198630136986301
10	0.0205479452054795	0.00684931506849315	0.863013698630137	0.10958904109589
11	0.410958904109589	0.575342465753425	0	0.0136986301369863
12	0.993150684931507	0.00684931506849315	0	0
13	0.958904109589041	0	0.0205479452054795	0.0205479452054795
14	0.00684931506849315	0.404109589041096	0.0821917808219178	0.506849315068493
15	0.5	0.328767123287671	0.0273972602739726	0.143835616438356
16	0.116438356164384	0.541095890410959	0.0753424657534247	0.267123287671233
17	0.835616438356164	0	0.143835616438356	0.0205479452054795
18	0.0479452054794521	0.0616438356164384	0.89041095890411	0
19	0.321917808219178	0.164383561643836	0.219178082191781	0.294520547945205
20	0.280821917808219	0.0753424657534247	0.328767123287671	0.315068493150685
21	0.287671232876712	0.116438356164384	0.232876712328767	0.363013698630137
22	0.191780821917808	0.198630136986301	0.246575342465753	0.363013698630137
23	0.328767123287671	0.13013698630137	0.191780821917808	0.349315068493151
24	0.287671232876712	0.226027397260274	0.198630136986301	0.287671232876712
```
