## Supplementary Data S2 for "GHT-SELEX demonstrates unexpectedly high intrinsic sequence specificity and complex DNA binding of many human transcription factors": ZNF43_DBD1_top_2000_RC_range_25_repeats_FALSE_ZF_array_7_9_PFM.txt

```
TF	ZNF43
TF Name	ZNF43_HUMAN
Gene	ZNF43_KOX27_ZNF39_ZNF39L1
Motif	ZNF43_DBD1_top_2000_RC_range_25_repeats_FALSE_ZF_array_7_9
Family	C2H2_ZF
Species	Homo_sapiens
Pos	A	C	G	T
1	0.368421052631579	0.00219298245614035	0.0482456140350877	0.581140350877193
2	0.223684210526316	0.151315789473684	0.603070175438597	0.0219298245614035
3	0.00219298245614035	0.956140350877193	0	0.0416666666666667
4	0.99890350877193	0.00109649122807018	0	0
5	0.946271929824561	0.0087719298245614	0.0394736842105263	0.00548245614035088
6	0.99780701754386	0.00109649122807018	0.00109649122807018	0
7	0.018640350877193	0.00328947368421053	0.00109649122807018	0.976973684210526
8	0.00548245614035088	0.00767543859649123	0.0120614035087719	0.974780701754386
9	0.0701754385964912	0.0625	0.0789473684210526	0.788377192982456
10	0.412280701754386	0.0953947368421053	0.410087719298246	0.0822368421052632
11	0.291666666666667	0.211622807017544	0.157894736842105	0.338815789473684
12	0.309210526315789	0.153508771929825	0.190789473684211	0.346491228070175
```
