## Supplementary Data S2 for "GHT-SELEX demonstrates unexpectedly high intrinsic sequence specificity and complex DNA binding of many human transcription factors": ZNF43_DBD1_top_2000_RC_range_25_repeats_FALSE_ZF_array_14_18_PFM.txt

```
TF	ZNF43
TF Name	ZNF43_HUMAN
Gene	ZNF43_KOX27_ZNF39_ZNF39L1
Motif	ZNF43_DBD1_top_2000_RC_range_25_repeats_FALSE_ZF_array_14_18
Family	C2H2_ZF
Species	Homo_sapiens
Pos	A	C	G	T
1	0.757647058823529	0.0682352941176471	0.0564705882352941	0.117647058823529
2	0.8	0.0470588235294118	0.0517647058823529	0.101176470588235
3	0.0258823529411765	0.489411764705882	0.0682352941176471	0.416470588235294
4	0.743529411764706	0.0423529411764706	0.195294117647059	0.0188235294117647
5	0.0117647058823529	0.978823529411765	0	0.00941176470588235
6	0.992941176470588	0.00705882352941176	0	0
7	0.630588235294118	0	0.36	0.00941176470588235
8	0.955294117647059	0.00941176470588235	0.0352941176470588	0
9	0	0	0.00235294117647059	0.997647058823529
10	0.00470588235294118	0	0	0.995294117647059
11	0.0188235294117647	0.00470588235294118	0.482352941176471	0.494117647058824
12	0.124705882352941	0.835294117647059	0.0329411764705882	0.00705882352941176
13	0.308235294117647	0.143529411764706	0.00235294117647059	0.545882352941176
14	0.131764705882353	0.451764705882353	0.0729411764705882	0.343529411764706
15	0.174117647058824	0.527058823529412	0.0611764705882353	0.237647058823529
16	0.324705882352941	0.211764705882353	0.0376470588235294	0.425882352941176
```
