## Supplementary Data S2 for "GHT-SELEX demonstrates unexpectedly high intrinsic sequence specificity and complex DNA binding of many human transcription factors": ZNF43_DBD2_top_2000_RC_range_25_repeats_FALSE_ZF_array_3_12_PFM.txt

```
TF	ZNF43
TF Name	ZNF43_HUMAN
Gene	ZNF43_KOX27_ZNF39_ZNF39L1
Motif	ZNF43_DBD2_top_2000_RC_range_25_repeats_FALSE_ZF_array_3_12
Family	C2H2_ZF
Species	Homo_sapiens
Pos	A	C	G	T
1	0.406032482598608	0.147331786542923	0.206496519721578	0.240139211136891
2	0.370069605568445	0.213457076566125	0.207656612529002	0.208816705336427
3	0.440835266821346	0.160092807424594	0.131090487238979	0.267981438515081
4	0.450116009280742	0.0672853828306264	0.236658932714617	0.245939675174014
5	0.200696055684455	0.0835266821345708	0.549883990719258	0.165893271461717
6	0.30046403712297	0.0672853828306264	0.418793503480278	0.213457076566125
7	0.715777262180974	0.00348027842227378	0.222737819025522	0.0580046403712297
8	0.105568445475638	0.080046403712297	0.708816705336427	0.105568445475638
9	0.314385150812065	0.593967517401392	0.0406032482598608	0.0510440835266821
10	0.975638051044084	0.00696055684454756	0.00232018561484919	0.0150812064965197
11	0.987238979118329	0.00580046403712297	0.00232018561484919	0.00464037122969838
12	0.0150812064965197	0.368909512761021	0.0788863109048724	0.537122969837587
13	0.303944315545244	0.419953596287703	0.0348027842227378	0.241299303944316
14	0.301624129930394	0.207656612529002	0.0649651972157773	0.425754060324826
15	0.592807424593968	0.0150812064965197	0.366589327146172	0.0255220417633411
16	0.0661252900232019	0.103248259860789	0.776102088167053	0.0545243619489559
17	0.403712296983759	0.135730858468677	0.129930394431555	0.330626450116009
18	0.526682134570766	0.0719257540603248	0.310904872389791	0.0904872389791183
19	0.445475638051044	0.169373549883991	0.254060324825986	0.131090487238979
```
