## Supplementary Data S2 for "GHT-SELEX demonstrates unexpectedly high intrinsic sequence specificity and complex DNA binding of many human transcription factors": ZNF43_DBD2_top_2000_RC_range_25_repeats_FALSE_ZF_array_10_15_PFM.txt

```
TF	ZNF43
TF Name	ZNF43_HUMAN
Gene	ZNF43_KOX27_ZNF39_ZNF39L1
Motif	ZNF43_DBD2_top_2000_RC_range_25_repeats_FALSE_ZF_array_10_15
Family	C2H2_ZF
Species	Homo_sapiens
Pos	A	C	G	T
1	0.179487179487179	0.606837606837607	0.0384615384615385	0.175213675213675
2	0.807692307692308	0.170940170940171	0.0170940170940171	0.00427350427350427
3	1	0	0	0
4	0.97008547008547	0	0.00854700854700855	0.0213675213675214
5	0.00427350427350427	0.269230769230769	0.123931623931624	0.602564102564103
6	0.914529914529915	0.00854700854700855	0.0769230769230769	0
7	0.957264957264957	0	0.0299145299145299	0.0128205128205128
8	0	0.0299145299145299	0.170940170940171	0.799145299145299
9	0.316239316239316	0.136752136752137	0.136752136752137	0.41025641025641
10	0.0811965811965812	0.41025641025641	0.0128205128205128	0.495726495726496
```
