## Supplementary Data S2 for "GHT-SELEX demonstrates unexpectedly high intrinsic sequence specificity and complex DNA binding of many human transcription factors": ZNF43_DBD2_top_2000_RC_range_25_repeats_FALSE_ZF_array_10_16_PFM.txt

```
TF	ZNF43
TF Name	ZNF43_HUMAN
Gene	ZNF43_KOX27_ZNF39_ZNF39L1
Motif	ZNF43_DBD2_top_2000_RC_range_25_repeats_FALSE_ZF_array_10_16
Family	C2H2_ZF
Species	Homo_sapiens
Pos	A	C	G	T
1	0.198630136986301	0.5	0.171232876712329	0.13013698630137
2	0.383561643835616	0.431506849315068	0.0136986301369863	0.171232876712329
3	0.787671232876712	0.205479452054795	0	0.00684931506849315
4	0.986301369863014	0	0.0136986301369863	0
5	0.952054794520548	0	0.0273972602739726	0.0205479452054795
6	0	0.5	0.0616438356164384	0.438356164383562
7	0.952054794520548	0	0.0479452054794521	0
8	0.876712328767123	0	0.102739726027397	0.0205479452054795
9	0.089041095890411	0.0547945205479452	0.26027397260274	0.595890410958904
10	0.308219178082192	0.116438356164384	0.171232876712329	0.404109589041096
11	0.089041095890411	0.486301369863014	0.0205479452054795	0.404109589041096
12	0.205479452054795	0.664383561643836	0.0616438356164384	0.0684931506849315
13	0.678082191780822	0.116438356164384	0.0547945205479452	0.150684931506849
```
