## Supplementary Data S2 for "GHT-SELEX demonstrates unexpectedly high intrinsic sequence specificity and complex DNA binding of many human transcription factors": ZNF43_DBD2_top_2000_RC_range_25_repeats_FALSE_ZF_array_10_18_PFM.txt

```
TF	ZNF43
TF Name	ZNF43_HUMAN
Gene	ZNF43_KOX27_ZNF39_ZNF39L1
Motif	ZNF43_DBD2_top_2000_RC_range_25_repeats_FALSE_ZF_array_10_18
Family	C2H2_ZF
Species	Homo_sapiens
Pos	A	C	G	T
1	0.535911602209945	0.276243093922652	0.0718232044198895	0.116022099447514
2	0.806629834254144	0.0303867403314917	0.0883977900552486	0.074585635359116
3	0.226519337016575	0.0607734806629834	0.632596685082873	0.0801104972375691
4	0.544198895027624	0.135359116022099	0.185082872928177	0.135359116022099
5	0.552486187845304	0.104972375690608	0.201657458563536	0.140883977900552
6	0.204419889502762	0.0635359116022099	0.179558011049724	0.552486187845304
7	0.411602209944751	0.0497237569060773	0.464088397790055	0.074585635359116
8	0.30939226519337	0.411602209944751	0.0801104972375691	0.198895027624309
9	0.107734806629834	0.301104972375691	0.0966850828729282	0.494475138121547
10	0.49171270718232	0.140883977900552	0.243093922651934	0.124309392265193
11	0.428176795580111	0.361878453038674	0.0552486187845304	0.154696132596685
12	0.290055248618785	0.643646408839779	0.0138121546961326	0.0524861878453039
13	0.693370165745856	0.207182320441989	0.0248618784530387	0.074585635359116
14	0.966850828729282	0.00828729281767956	0.0220994475138122	0.00276243093922652
15	0.92817679558011	0.0220994475138122	0.00828729281767956	0.0414364640883978
16	0.0248618784530387	0.287292817679558	0.0524861878453039	0.635359116022099
17	0.848066298342541	0.00276243093922652	0.149171270718232	0
18	0.839779005524862	0.0165745856353591	0.0966850828729282	0.0469613259668508
19	0	0.107734806629834	0.240331491712707	0.651933701657459
20	0.292817679558011	0.328729281767956	0.138121546961326	0.240331491712707
21	0.323204419889503	0.411602209944751	0.0276243093922652	0.237569060773481
22	0.397790055248619	0.240331491712707	0.11878453038674	0.243093922651934
```
