## Supplementary Data S2 for "GHT-SELEX demonstrates unexpectedly high intrinsic sequence specificity and complex DNA binding of many human transcription factors": ZNF43_DBD2_top_2000_RC_range_25_repeats_FALSE_ZF_array_12_19_PFM.txt

```
TF	ZNF43
TF Name	ZNF43_HUMAN
Gene	ZNF43_KOX27_ZNF39_ZNF39L1
Motif	ZNF43_DBD2_top_2000_RC_range_25_repeats_FALSE_ZF_array_12_19
Family	C2H2_ZF
Species	Homo_sapiens
Pos	A	C	G	T
1	0.717314487632509	0.0671378091872792	0.0848056537102474	0.130742049469965
2	0.667844522968198	0.123674911660777	0.088339222614841	0.120141342756184
3	0.137809187279152	0.0742049469964664	0.0247349823321555	0.763250883392226
4	0.130742049469965	0.0848056537102474	0.176678445229682	0.607773851590106
5	0.332155477031802	0.636042402826855	0.0106007067137809	0.0212014134275618
6	0.964664310954064	0.00706713780918728	0.00706713780918728	0.0212014134275618
7	0.183745583038869	0.0141342756183746	0.791519434628975	0.0106007067137809
8	0.777385159010601	0.0600706713780919	0.0565371024734982	0.106007067137809
9	0.356890459363958	0.0565371024734982	0.268551236749117	0.318021201413428
10	0.130742049469965	0.0106007067137809	0.204946996466431	0.653710247349823
11	0.250883392226148	0.0424028268551237	0.50530035335689	0.201413427561837
12	0.279151943462898	0.491166077738516	0.0530035335689046	0.176678445229682
13	0.254416961130742	0.169611307420495	0.0812720848056537	0.49469964664311
14	0.321554770318021	0.314487632508834	0.229681978798587	0.134275618374558
15	0.279151943462898	0.452296819787986	0.102473498233216	0.166077738515901
16	0.420494699646643	0.385159010600707	0.0106007067137809	0.183745583038869
17	0.540636042402827	0.27208480565371	0.0742049469964664	0.113074204946996
18	0.802120141342756	0.049469964664311	0.049469964664311	0.0989399293286219
19	0.575971731448763	0.113074204946996	0.166077738515901	0.144876325088339
20	0.282685512367491	0.204946996466431	0.15547703180212	0.356890459363958
21	0.685512367491166	0.0706713780918728	0.113074204946996	0.130742049469965
22	0.477031802120141	0.109540636042403	0.15547703180212	0.257950530035336
23	0.240282685512367	0.151943462897526	0.240282685512367	0.367491166077739
24	0.303886925795053	0.226148409893993	0.212014134275618	0.257950530035336
25	0.321554770318021	0.282685512367491	0.127208480565371	0.268551236749117
26	0.399293286219081	0.183745583038869	0.151943462897526	0.265017667844523
```
