## Supplementary Data S2 for "GHT-SELEX demonstrates unexpectedly high intrinsic sequence specificity and complex DNA binding of many human transcription factors": ZNF43_FL_top_2000_RC_range_25_repeats_FALSE_ZF_array_2_9_PFM.txt

```
TF	ZNF43
TF Name	ZNF43_HUMAN
Gene	ZNF43_KOX27_ZNF39_ZNF39L1
Motif	ZNF43_FL_top_2000_RC_range_25_repeats_FALSE_ZF_array_2_9
Family	C2H2_ZF
Species	Homo_sapiens
Pos	A	C	G	T
1	0.29723991507431	0.140127388535032	0.309978768577495	0.252653927813163
2	0.392781316348195	0.0828025477707006	0.335456475583864	0.18895966029724
3	0.613588110403397	0.00212314225053079	0.261146496815287	0.123142250530786
4	0.0785562632696391	0.167728237791932	0.585987261146497	0.167728237791932
5	0.575371549893843	0.346072186836518	0.0360934182590234	0.0424628450106157
6	0.978768577494692	0.00212314225053079	0	0.0191082802547771
7	0.968152866242038	0.00212314225053079	0.00636942675159236	0.0233545647558386
8	0.0339702760084926	0.394904458598726	0.0785562632696391	0.492569002123142
9	0.341825902335456	0.320594479830149	0.0254777070063694	0.312101910828025
10	0.35031847133758	0.0785562632696391	0.127388535031847	0.443736730360934
11	0.520169851380042	0	0.477707006369427	0.00212314225053079
12	0.0934182590233546	0.0212314225053079	0.842887473460722	0.0424628450106157
13	0.46072186836518	0.106157112526539	0.131634819532909	0.301486199575372
14	0.656050955414013	0.0148619957537155	0.307855626326964	0.0212314225053079
15	0.543524416135881	0.125265392781316	0.267515923566879	0.0636942675159236
16	0.501061571125265	0.0828025477707006	0.178343949044586	0.237791932059448
17	0.382165605095541	0.167728237791932	0.282377919320594	0.167728237791932
18	0.447983014861996	0.140127388535032	0.199575371549894	0.212314225053079
19	0.443736730360934	0.178343949044586	0.169851380042463	0.208067940552017
20	0.420382165605096	0.146496815286624	0.193205944798301	0.239915074309979
21	0.484076433121019	0.0658174097664544	0.259023354564756	0.191082802547771
22	0.322717622080679	0.180467091295117	0.292993630573248	0.203821656050955
23	0.409766454352442	0.314225053078556	0.0849256900212314	0.191082802547771
24	0.791932059447983	0.10828025477707	0.0445859872611465	0.0552016985138004
25	0.861995753715499	0.0148619957537155	0.0403397027600849	0.0828025477707006
26	0.488322717622081	0.133757961783439	0.118895966029724	0.259023354564756
27	0.26963906581741	0.239915074309979	0.106157112526539	0.384288747346072
28	0.288747346072187	0.210191082802548	0.116772823779193	0.384288747346072
```
