## Supplementary Data S2 for "GHT-SELEX demonstrates unexpectedly high intrinsic sequence specificity and complex DNA binding of many human transcription factors": ZNF43_FL_top_2000_RC_range_25_repeats_FALSE_ZF_array_3_6_PFM.txt

```
TF	ZNF43
TF Name	ZNF43_HUMAN
Gene	ZNF43_KOX27_ZNF39_ZNF39L1
Motif	ZNF43_FL_top_2000_RC_range_25_repeats_FALSE_ZF_array_3_6
Family	C2H2_ZF
Species	Homo_sapiens
Pos	A	C	G	T
1	0.374407582938389	0.156398104265403	0.180094786729858	0.289099526066351
2	0.42654028436019	0.118483412322275	0.123222748815166	0.33175355450237
3	0.431279620853081	0.0758293838862559	0.0900473933649289	0.402843601895735
4	0.270142180094787	0.132701421800948	0.127962085308057	0.469194312796209
5	0.28436018957346	0.0521327014218009	0.170616113744076	0.492890995260663
6	0.265402843601896	0.023696682464455	0.184834123222749	0.5260663507109
7	0.0710900473933649	0.213270142180095	0.710900473933649	0.004739336492891
8	0.0758293838862559	0.691943127962085	0	0.232227488151659
9	1	0	0	0
10	0.876777251184834	0.037914691943128	0.028436018957346	0.0568720379146919
11	0.900473933649289	0	0.0853080568720379	0.014218009478673
12	0	0.018957345971564	0	0.981042654028436
13	0.113744075829384	0.00947867298578199	0.033175355450237	0.843601895734597
14	0.175355450236967	0.0947867298578199	0.184834123222749	0.545023696682464
15	0.28436018957346	0.146919431279621	0.42654028436019	0.14218009478673
16	0.246445497630332	0.232227488151659	0.184834123222749	0.336492890995261
```
