## Supplementary Data S2 for "GHT-SELEX demonstrates unexpectedly high intrinsic sequence specificity and complex DNA binding of many human transcription factors": ZNF43_FL_top_2000_RC_range_25_repeats_FALSE_ZF_array_4_8_PFM.txt

```
TF	ZNF43
TF Name	ZNF43_HUMAN
Gene	ZNF43_KOX27_ZNF39_ZNF39L1
Motif	ZNF43_FL_top_2000_RC_range_25_repeats_FALSE_ZF_array_4_8
Family	C2H2_ZF
Species	Homo_sapiens
Pos	A	C	G	T
1	0.321428571428571	0.267857142857143	0.178571428571429	0.232142857142857
2	0.178571428571429	0.392857142857143	0.107142857142857	0.321428571428571
3	0.839285714285714	0.125	0	0.0357142857142857
4	0.75	0.214285714285714	0.0357142857142857	0
5	0.910714285714286	0.0535714285714286	0	0.0357142857142857
6	0.160714285714286	0.160714285714286	0.107142857142857	0.571428571428571
7	0	0.357142857142857	0	0.642857142857143
8	0.0357142857142857	0.535714285714286	0	0.428571428571429
9	0.892857142857143	0	0.0535714285714286	0.0535714285714286
10	0.0892857142857143	0.303571428571429	0.571428571428571	0.0357142857142857
11	0.5	0.0357142857142857	0.0892857142857143	0.375
12	0.375	0.214285714285714	0.392857142857143	0.0178571428571429
13	0.267857142857143	0	0.107142857142857	0.625
14	0	0.0357142857142857	0.767857142857143	0.196428571428571
15	0.446428571428571	0.428571428571429	0	0.125
16	0.625	0.0892857142857143	0	0.285714285714286
17	0.75	0.125	0.107142857142857	0.0178571428571429
18	0.357142857142857	0.25	0.178571428571429	0.214285714285714
19	0.285714285714286	0.267857142857143	0.25	0.196428571428571
```
