## Supplementary Data S2 for "GHT-SELEX demonstrates unexpectedly high intrinsic sequence specificity and complex DNA binding of many human transcription factors": ZNF43_FL_top_2000_RC_range_25_repeats_FALSE_ZF_array_4_10_PFM.txt

```
TF	ZNF43
TF Name	ZNF43_HUMAN
Gene	ZNF43_KOX27_ZNF39_ZNF39L1
Motif	ZNF43_FL_top_2000_RC_range_25_repeats_FALSE_ZF_array_4_10
Family	C2H2_ZF
Species	Homo_sapiens
Pos	A	C	G	T
1	0.844036697247706	0	0.119266055045872	0.036697247706422
2	0.26605504587156	0.137614678899083	0.486238532110092	0.110091743119266
3	0.174311926605505	0.651376146788991	0.0825688073394495	0.0917431192660551
4	0.944954128440367	0.0458715596330275	0.00917431192660551	0
5	0.81651376146789	0.018348623853211	0.146788990825688	0.018348623853211
6	0.119266055045872	0.458715596330275	0.128440366972477	0.293577981651376
7	0.651376146788991	0.18348623853211	0.155963302752294	0.00917431192660551
8	0.26605504587156	0.697247706422018	0.018348623853211	0.018348623853211
9	0.770642201834862	0	0.201834862385321	0.0275229357798165
10	0.394495412844037	0.174311926605505	0.348623853211009	0.0825688073394495
11	0.678899082568807	0.073394495412844	0.036697247706422	0.211009174311927
12	0.321100917431193	0.128440366972477	0.211009174311927	0.339449541284404
13	0.321100917431193	0.146788990825688	0.073394495412844	0.458715596330275
14	0.201834862385321	0.220183486238532	0.238532110091743	0.339449541284404
15	0.376146788990826	0.302752293577982	0.192660550458716	0.128440366972477
16	0.431192660550459	0.18348623853211	0.137614678899083	0.247706422018349
```
