## Supplementary Data S2 for "GHT-SELEX demonstrates unexpectedly high intrinsic sequence specificity and complex DNA binding of many human transcription factors": ZNF43_FL_top_2000_RC_range_25_repeats_FALSE_ZF_array_6_10_PFM.txt

```
TF	ZNF43
TF Name	ZNF43_HUMAN
Gene	ZNF43_KOX27_ZNF39_ZNF39L1
Motif	ZNF43_FL_top_2000_RC_range_25_repeats_FALSE_ZF_array_6_10
Family	C2H2_ZF
Species	Homo_sapiens
Pos	A	C	G	T
1	0.373913043478261	0.00869565217391304	0.21304347826087	0.404347826086957
2	0.0478260869565217	0.00434782608695652	0.778260869565217	0.169565217391304
3	0.226086956521739	0.0260869565217391	0.4	0.347826086956522
4	0.739130434782609	0.00869565217391304	0.152173913043478	0.1
5	0.0173913043478261	0	0.91304347826087	0.0695652173913043
6	0.230434782608696	0.747826086956522	0.0130434782608696	0.00869565217391304
7	0.969565217391304	0	0.00434782608695652	0.0260869565217391
8	0.991304347826087	0	0.00434782608695652	0.00434782608695652
9	0	0.291304347826087	0.0304347826086957	0.678260869565217
10	0.126086956521739	0.352173913043478	0.0652173913043478	0.456521739130435
11	0.152173913043478	0.0695652173913043	0.104347826086957	0.673913043478261
12	0.465217391304348	0	0.530434782608696	0.00434782608695652
13	0.00869565217391304	0.352173913043478	0.547826086956522	0.091304347826087
```
