## Supplementary Data S2 for "GHT-SELEX demonstrates unexpectedly high intrinsic sequence specificity and complex DNA binding of many human transcription factors": ZNF43_FL_top_2000_RC_range_25_repeats_FALSE_ZF_array_6_12_PFM.txt

```
TF	ZNF43
TF Name	ZNF43_HUMAN
Gene	ZNF43_KOX27_ZNF39_ZNF39L1
Motif	ZNF43_FL_top_2000_RC_range_25_repeats_FALSE_ZF_array_6_12
Family	C2H2_ZF
Species	Homo_sapiens
Pos	A	C	G	T
1	0.6125	0.05	0.225	0.1125
2	0.3375	0.0125	0.525	0.125
3	0.325	0.35	0.275	0.05
4	0.7875	0.0125	0.025	0.175
5	0.5	0.125	0.3	0.075
6	0.5875	0.1625	0.0875	0.1625
7	0.55	0	0.1625	0.2875
8	0.1625	0.025	0.7625	0.05
9	0.3	0.0375	0.4375	0.225
10	0.825	0.025	0.15	0
11	0.1	0.0125	0.85	0.0375
12	0.075	0.725	0.0875	0.1125
13	0.85	0.05	0.0125	0.0875
14	0.975	0	0	0.025
15	0.025	0.5625	0.125	0.2875
16	0.575	0.125	0.025	0.275
17	0.1875	0.625	0.125	0.0625
18	0.975	0	0.025	0
19	0.1625	0	0.7625	0.075
20	0.3	0.275	0.1375	0.2875
21	0.475	0.1	0.225	0.2
```
