## Supplementary Data S2 for "GHT-SELEX demonstrates unexpectedly high intrinsic sequence specificity and complex DNA binding of many human transcription factors": ZNF43_FL_top_2000_RC_range_25_repeats_FALSE_ZF_array_6_13_PFM.txt

```
TF	ZNF43
TF Name	ZNF43_HUMAN
Gene	ZNF43_KOX27_ZNF39_ZNF39L1
Motif	ZNF43_FL_top_2000_RC_range_25_repeats_FALSE_ZF_array_6_13
Family	C2H2_ZF
Species	Homo_sapiens
Pos	A	C	G	T
1	0.626168224299065	0.158878504672897	0.0560747663551402	0.158878504672897
2	0.635514018691589	0.0467289719626168	0.14018691588785	0.177570093457944
3	0.271028037383178	0.317757009345794	0.345794392523364	0.0654205607476635
4	0.616822429906542	0.0654205607476635	0.0186915887850467	0.299065420560748
5	0.728971962616822	0.0654205607476635	0.196261682242991	0.00934579439252336
6	0.719626168224299	0.102803738317757	0.11214953271028	0.0654205607476635
7	0.420560747663551	0.224299065420561	0.0747663551401869	0.280373831775701
8	0.663551401869159	0.0934579439252336	0.0280373831775701	0.214953271028037
9	0.775700934579439	0.0934579439252336	0.0186915887850467	0.11214953271028
10	0.579439252336449	0.0186915887850467	0.158878504672897	0.242990654205607
11	0.392523364485981	0.308411214953271	0.14018691588785	0.158878504672897
12	0.588785046728972	0.0747663551401869	0.0654205607476635	0.271028037383178
13	0.700934579439252	0.0280373831775701	0.130841121495327	0.14018691588785
14	0.168224299065421	0.14018691588785	0.317757009345794	0.373831775700935
15	0.429906542056075	0.364485981308411	0.0841121495327103	0.121495327102804
16	0.878504672897196	0.0934579439252336	0.0280373831775701	0
17	0.94392523364486	0	0	0.0560747663551402
18	0.280373831775701	0.0280373831775701	0.0467289719626168	0.644859813084112
19	0.224299065420561	0.0654205607476635	0.205607476635514	0.504672897196262
20	0.177570093457944	0.317757009345794	0.102803738317757	0.401869158878505
21	0.598130841121495	0.00934579439252336	0.289719626168224	0.102803738317757
22	0.345794392523364	0.149532710280374	0.345794392523364	0.158878504672897
```
