## Supplementary Data S2 for "GHT-SELEX demonstrates unexpectedly high intrinsic sequence specificity and complex DNA binding of many human transcription factors": ZNF66_top_2000_RC_range_25_repeats_FALSE_ZF_array_2_6_PFM.txt

```
TF	ZNF66
TF Name	ZNF66_HUMAN
Gene	ZNF66_ZNF66P
Motif	ZNF66_top_2000_RC_range_25_repeats_FALSE_ZF_array_2_6
Family	C2H2_ZF
Species	Homo_sapiens
Pos	A	C	G	T
1	0.0307017543859649	0.276315789473684	0.605263157894737	0.087719298245614
2	0.0394736842105263	0.0043859649122807	0.0043859649122807	0.951754385964912
3	0.0043859649122807	0.0131578947368421	0.956140350877193	0.0263157894736842
4	0.0921052631578947	0.0087719298245614	0.0307017543859649	0.868421052631579
5	0.846491228070175	0.0394736842105263	0.0614035087719298	0.0526315789473684
6	0	0.0263157894736842	0.0219298245614035	0.951754385964912
7	0	0	0.991228070175439	0.0087719298245614
8	0.0701754385964912	0.87719298245614	0.0307017543859649	0.0219298245614035
9	0.986842105263158	0	0.0043859649122807	0.0087719298245614
10	0.0131578947368421	0.0043859649122807	0.973684210526316	0.0087719298245614
11	0.0614035087719298	0.530701754385965	0.0833333333333333	0.324561403508772
12	0.315789473684211	0.100877192982456	0.447368421052632	0.135964912280702
13	0.135964912280702	0.131578947368421	0.535087719298246	0.197368421052632
14	0.171052631578947	0.442982456140351	0.118421052631579	0.267543859649123
```
