## Supplementary Data S2 for "GHT-SELEX demonstrates unexpectedly high intrinsic sequence specificity and complex DNA binding of many human transcription factors": ZNF66_top_2000_RC_range_25_repeats_FALSE_ZF_array_2_9_PFM.txt

```
TF	ZNF66
TF Name	ZNF66_HUMAN
Gene	ZNF66_ZNF66P
Motif	ZNF66_top_2000_RC_range_25_repeats_FALSE_ZF_array_2_9
Family	C2H2_ZF
Species	Homo_sapiens
Pos	A	C	G	T
1	0.18	0.16	0.21	0.45
2	0.05	0.1	0.27	0.58
3	0.08	0.42	0.36	0.14
4	0.34	0.09	0.48	0.09
5	0.05	0.36	0.37	0.22
6	0.04	0.06	0.07	0.83
7	0.09	0.02	0.73	0.16
8	0.01	0	0.25	0.74
9	0.39	0.24	0.25	0.12
10	0.02	0.04	0.2	0.74
11	0.01	0	0.86	0.13
12	0.1	0.8	0.05	0.05
13	0.75	0.01	0.11	0.13
14	0.08	0.01	0.86	0.05
15	0.08	0.46	0.26	0.2
16	0.19	0.05	0.49	0.27
17	0.14	0.21	0.42	0.23
18	0.27	0.28	0.16	0.29
```
