## Supplementary Data S2 for "GHT-SELEX demonstrates unexpectedly high intrinsic sequence specificity and complex DNA binding of many human transcription factors": ZNF66_top_2000_RC_range_25_repeats_FALSE_ZF_array_5_14_PFM.txt

```
TF	ZNF66
TF Name	ZNF66_HUMAN
Gene	ZNF66_ZNF66P
Motif	ZNF66_top_2000_RC_range_25_repeats_FALSE_ZF_array_5_14
Family	C2H2_ZF
Species	Homo_sapiens
Pos	A	C	G	T
1	0.212314225053079	0.181528662420382	0.422505307855626	0.183651804670913
2	0.424628450106157	0.165605095541401	0.201698513800425	0.208067940552017
3	0.180467091295117	0.131634819532909	0.443736730360934	0.24416135881104
4	0.117834394904459	0.104033970276008	0.687898089171974	0.0902335456475584
5	0.128450106157113	0.235668789808917	0.138004246284501	0.497876857749469
6	0.25583864118896	0.181528662420382	0.24203821656051	0.320594479830149
7	0.35031847133758	0.254777070063694	0.294055201698514	0.100849256900212
8	0.289808917197452	0.0605095541401274	0.23036093418259	0.41932059447983
9	0.0636942675159236	0.0329087048832272	0.835456475583864	0.0679405520169851
10	0.119957537154989	0.059447983014862	0.717622080679405	0.102972399150743
11	0.925690021231423	0.00955414012738853	0.024416135881104	0.0403397027600849
12	0.0212314225053079	0.0414012738853503	0.912951167728238	0.024416135881104
13	0.114649681528662	0.734607218683652	0.0467091295116773	0.104033970276008
14	0.228237791932059	0.00636942675159236	0.0955414012738854	0.669851380042463
15	0.0191082802547771	0.0169851380042463	0.908704883227176	0.0552016985138004
16	0.113588110403397	0.300424628450106	0.494692144373673	0.0912951167728238
17	0.361995753715499	0.17515923566879	0.089171974522293	0.373673036093418
18	0.285562632696391	0.457537154989384	0.12208067940552	0.134819532908705
19	0.0923566878980892	0.599787685774947	0.106157112526539	0.201698513800425
20	0.146496815286624	0.407643312101911	0.117834394904459	0.328025477707006
21	0.24203821656051	0.197452229299363	0.229299363057325	0.331210191082803
```
