## Supplementary Data S2 for "GHT-SELEX demonstrates unexpectedly high intrinsic sequence specificity and complex DNA binding of many human transcription factors": ZNF70_top_2000_RC_range_25_repeats_FALSE_ZF_array_1_3_PFM.txt

```
TF	ZNF70
TF Name	ZNF70_HUMAN
Gene	ZNF70
Motif	ZNF70_top_2000_RC_range_25_repeats_FALSE_ZF_array_1_3
Family	C2H2_ZF
Species	Homo_sapiens
Pos	A	C	G	T
1	0.56508875739645	0.0473372781065089	0.215976331360947	0.171597633136095
2	0.307692307692308	0	0.630177514792899	0.0621301775147929
3	0	0	0.997041420118343	0.0029585798816568
4	0	0	1	0
5	0.997041420118343	0	0	0.0029585798816568
6	0.0029585798816568	0	0.994082840236686	0.0029585798816568
7	0.0029585798816568	0.0029585798816568	0.994082840236686	0
8	0.393491124260355	0.369822485207101	0.142011834319527	0.0946745562130177
```
