## Supplementary Data S2 for "GHT-SELEX demonstrates unexpectedly high intrinsic sequence specificity and complex DNA binding of many human transcription factors": ZNF70_top_2000_RC_range_25_repeats_FALSE_ZF_array_1_6_PFM.txt

```
TF	ZNF70
TF Name	ZNF70_HUMAN
Gene	ZNF70
Motif	ZNF70_top_2000_RC_range_25_repeats_FALSE_ZF_array_1_6
Family	C2H2_ZF
Species	Homo_sapiens
Pos	A	C	G	T
1	0.240418118466899	0.21602787456446	0.362369337979094	0.181184668989547
2	0.282229965156794	0.121951219512195	0.337979094076655	0.257839721254355
3	0.0905923344947735	0	0.822299651567944	0.0871080139372822
4	0.0174216027874564	0.0209059233449477	0.933797909407665	0.0278745644599303
5	0.0940766550522648	0.125435540069686	0.425087108013937	0.355400696864112
6	0.425087108013937	0.10801393728223	0.383275261324042	0.0836236933797909
7	0.264808362369338	0.0348432055749129	0.491289198606272	0.209059233449477
8	0.153310104529617	0.0278745644599303	0.790940766550523	0.0278745644599303
9	0.111498257839721	0.00696864111498258	0.777003484320557	0.104529616724739
10	0.10801393728223	0.0696864111498258	0.578397212543554	0.24390243902439
11	0.0696864111498258	0.0487804878048781	0.731707317073171	0.149825783972125
12	0.233449477351916	0.275261324041812	0.418118466898955	0.0731707317073171
13	0.358885017421603	0.0731707317073171	0.365853658536585	0.202090592334495
14	0.29616724738676	0.00348432055749129	0.613240418118467	0.0871080139372822
15	0.00348432055749129	0	0.996515679442509	0
16	0.0487804878048781	0.0313588850174216	0.9198606271777	0
17	0.898954703832753	0.00348432055749129	0.0313588850174216	0.0662020905923345
18	0.00696864111498258	0	0.982578397212544	0.0104529616724739
19	0.0174216027874564	0.0174216027874564	0.958188153310105	0.00696864111498258
20	0.292682926829268	0.327526132404181	0.240418118466899	0.139372822299652
```
