## Supplementary Data S2 for "GHT-SELEX demonstrates unexpectedly high intrinsic sequence specificity and complex DNA binding of many human transcription factors": ZNF70_top_2000_RC_range_25_repeats_FALSE_ZF_array_1_8_PFM.txt

```
TF	ZNF70
TF Name	ZNF70_HUMAN
Gene	ZNF70
Motif	ZNF70_top_2000_RC_range_25_repeats_FALSE_ZF_array_1_8
Family	C2H2_ZF
Species	Homo_sapiens
Pos	A	C	G	T
1	0.37906976744186	0.165116279069767	0.274418604651163	0.181395348837209
2	0.358139534883721	0.0604651162790698	0.293023255813953	0.288372093023256
3	0.169767441860465	0.072093023255814	0.611627906976744	0.146511627906977
4	0.186046511627907	0.0953488372093023	0.581395348837209	0.137209302325581
5	0.134883720930233	0.151162790697674	0.304651162790698	0.409302325581395
6	0.262790697674419	0.376744186046512	0.276744186046512	0.0837209302325581
7	0.234883720930233	0.26046511627907	0.144186046511628	0.36046511627907
8	0.872093023255814	0.0581395348837209	0.0651162790697674	0.00465116279069767
9	0.232558139534884	0.0255813953488372	0.137209302325581	0.604651162790698
10	0.0186046511627907	0.448837209302326	0.483720930232558	0.0488372093023256
11	0.0511627906976744	0.325581395348837	0.248837209302326	0.374418604651163
12	0.304651162790698	0.427906976744186	0.216279069767442	0.0511627906976744
13	0.541860465116279	0.0674418604651163	0.0906976744186047	0.3
14	0.581395348837209	0	0.367441860465116	0.0511627906976744
15	0.00232558139534884	0	0.983720930232558	0.013953488372093
16	0.00465116279069767	0.00232558139534884	0.990697674418605	0.00232558139534884
17	0.988372093023256	0.00465116279069767	0.00232558139534884	0.00465116279069767
18	0.00232558139534884	0	0.988372093023256	0.00930232558139535
19	0.0348837209302326	0.00232558139534884	0.944186046511628	0.0186046511627907
20	0.434883720930233	0.23953488372093	0.127906976744186	0.197674418604651
```
