## Supplementary Data S2 for "GHT-SELEX demonstrates unexpectedly high intrinsic sequence specificity and complex DNA binding of many human transcription factors": ZNF70_top_2000_RC_range_25_repeats_FALSE_ZF_array_2_8_PFM.txt

```
TF	ZNF70
TF Name	ZNF70_HUMAN
Gene	ZNF70
Motif	ZNF70_top_2000_RC_range_25_repeats_FALSE_ZF_array_2_8
Family	C2H2_ZF
Species	Homo_sapiens
Pos	A	C	G	T
1	0.394736842105263	0.197368421052632	0.236842105263158	0.171052631578947
2	0.328947368421053	0.315789473684211	0.171052631578947	0.184210526315789
3	0.210526315789474	0.421052631578947	0.157894736842105	0.210526315789474
4	0.789473684210526	0.0131578947368421	0.171052631578947	0.0263157894736842
5	0.763157894736842	0	0.0526315789473684	0.184210526315789
6	0.0131578947368421	0	0.986842105263158	0
7	0.276315789473684	0	0.723684210526316	0
8	0.0789473684210526	0.171052631578947	0	0.75
9	0.197368421052632	0.802631578947368	0	0
10	0.0131578947368421	0.0263157894736842	0	0.960526315789474
11	0.776315789473684	0.0789473684210526	0.0263157894736842	0.118421052631579
12	0.684210526315789	0.0526315789473684	0	0.263157894736842
13	0.0657894736842105	0.210526315789474	0.671052631578947	0.0526315789473684
14	0.0526315789473684	0.618421052631579	0.157894736842105	0.171052631578947
15	0.223684210526316	0.618421052631579	0	0.157894736842105
16	0.697368421052632	0.105263157894737	0.0921052631578947	0.105263157894737
17	0.723684210526316	0	0.105263157894737	0.171052631578947
18	0.105263157894737	0.0131578947368421	0.855263157894737	0.0263157894736842
19	0.105263157894737	0.0657894736842105	0.789473684210526	0.0394736842105263
20	0.434210526315789	0.0657894736842105	0.315789473684211	0.184210526315789
```
