## Supplementary Data S2 for "GHT-SELEX demonstrates unexpectedly high intrinsic sequence specificity and complex DNA binding of many human transcription factors": ZNF70_top_2000_RC_range_25_repeats_FALSE_ZF_array_4_8_PFM.txt

```
TF	ZNF70
TF Name	ZNF70_HUMAN
Gene	ZNF70
Motif	ZNF70_top_2000_RC_range_25_repeats_FALSE_ZF_array_4_8
Family	C2H2_ZF
Species	Homo_sapiens
Pos	A	C	G	T
1	0.0227272727272727	0.431818181818182	0.545454545454545	0
2	0.431818181818182	0.0909090909090909	0	0.477272727272727
3	0.0909090909090909	0	0.522727272727273	0.386363636363636
4	0.113636363636364	0	0.75	0.136363636363636
5	0.431818181818182	0.295454545454545	0.272727272727273	0
6	0.25	0	0.227272727272727	0.522727272727273
7	0.0681818181818182	0	0.772727272727273	0.159090909090909
8	0.136363636363636	0.454545454545455	0.181818181818182	0.227272727272727
9	0.0909090909090909	0.0454545454545455	0.454545454545455	0.409090909090909
10	0.0227272727272727	0.363636363636364	0.590909090909091	0.0227272727272727
11	0.681818181818182	0	0.0227272727272727	0.295454545454545
12	0.0227272727272727	0.0454545454545455	0.931818181818182	0
13	0.0681818181818182	0.545454545454545	0.386363636363636	0
14	0.363636363636364	0.0227272727272727	0	0.613636363636364
15	0	0.136363636363636	0.795454545454545	0.0681818181818182
16	0.159090909090909	0.227272727272727	0.454545454545455	0.159090909090909
17	0.204545454545455	0.409090909090909	0.227272727272727	0.159090909090909
18	0.25	0.272727272727273	0.272727272727273	0.204545454545455
```
