## Supplementary Data S2 for "GHT-SELEX demonstrates unexpectedly high intrinsic sequence specificity and complex DNA binding of many human transcription factors": ZNF70_top_2000_RC_range_25_repeats_FALSE_ZF_array_4_10_PFM.txt

```
TF	ZNF70
TF Name	ZNF70_HUMAN
Gene	ZNF70
Motif	ZNF70_top_2000_RC_range_25_repeats_FALSE_ZF_array_4_10
Family	C2H2_ZF
Species	Homo_sapiens
Pos	A	C	G	T
1	0.146341463414634	0.121951219512195	0.414634146341463	0.317073170731707
2	0.24390243902439	0.0487804878048781	0.146341463414634	0.560975609756098
3	0.024390243902439	0.170731707317073	0.804878048780488	0
4	0.24390243902439	0	0.0731707317073171	0.682926829268293
5	0.0731707317073171	0.146341463414634	0.121951219512195	0.658536585365854
6	0.560975609756098	0.268292682926829	0	0.170731707317073
7	0.439024390243902	0	0.146341463414634	0.414634146341463
8	0.24390243902439	0.121951219512195	0.560975609756098	0.0731707317073171
9	0.707317073170732	0.219512195121951	0	0.0731707317073171
10	0.878048780487805	0	0.0731707317073171	0.0487804878048781
11	0.390243902439024	0	0.463414634146341	0.146341463414634
12	0.024390243902439	0	0.780487804878049	0.195121951219512
13	0.585365853658537	0.0731707317073171	0.146341463414634	0.195121951219512
14	0.195121951219512	0	0.268292682926829	0.536585365853659
15	0	0.292682926829268	0.51219512195122	0.195121951219512
16	0.317073170731707	0.414634146341463	0.024390243902439	0.24390243902439
17	0.219512195121951	0	0.317073170731707	0.463414634146341
18	0.24390243902439	0.0487804878048781	0.634146341463415	0.0731707317073171
19	0.707317073170732	0.024390243902439	0.0975609756097561	0.170731707317073
20	0.024390243902439	0.0731707317073171	0.902439024390244	0
21	0.195121951219512	0.170731707317073	0.390243902439024	0.24390243902439
22	0.170731707317073	0.170731707317073	0.292682926829268	0.365853658536585
```
