## Supplementary Data S2 for "GHT-SELEX demonstrates unexpectedly high intrinsic sequence specificity and complex DNA binding of many human transcription factors": ZNF70_top_2000_RC_range_25_repeats_FALSE_ZF_array_5_8_PFM.txt

```
TF	ZNF70
TF Name	ZNF70_HUMAN
Gene	ZNF70
Motif	ZNF70_top_2000_RC_range_25_repeats_FALSE_ZF_array_5_8
Family	C2H2_ZF
Species	Homo_sapiens
Pos	A	C	G	T
1	0.526315789473684	0.421052631578947	0	0.0526315789473684
2	0.631578947368421	0.210526315789474	0.157894736842105	0
3	0	0.631578947368421	0.105263157894737	0.263157894736842
4	0.0526315789473684	0.947368421052632	0	0
5	0.947368421052632	0.0526315789473684	0	0
6	0.947368421052632	0	0	0.0526315789473684
7	0	0	1	0
8	0.368421052631579	0	0.631578947368421	0
9	0.0526315789473684	0	0.210526315789474	0.736842105263158
10	0.157894736842105	0.736842105263158	0	0.105263157894737
11	0	0	0.105263157894737	0.894736842105263
12	0.894736842105263	0.0526315789473684	0.0526315789473684	0
13	0.105263157894737	0.631578947368421	0.0526315789473684	0.210526315789474
14	0.210526315789474	0.368421052631579	0.315789473684211	0.105263157894737
15	0.0526315789473684	0.368421052631579	0.263157894736842	0.315789473684211
16	0.263157894736842	0.210526315789474	0.315789473684211	0.210526315789474
17	0.210526315789474	0.263157894736842	0.315789473684211	0.210526315789474
18	0.210526315789474	0.315789473684211	0.315789473684211	0.157894736842105
```
