## Supplementary Data S2 for "GHT-SELEX demonstrates unexpectedly high intrinsic sequence specificity and complex DNA binding of many human transcription factors": ZNF70_top_2000_RC_range_25_repeats_FALSE_ZF_array_5_11_PFM.txt

```
TF	ZNF70
TF Name	ZNF70_HUMAN
Gene	ZNF70
Motif	ZNF70_top_2000_RC_range_25_repeats_FALSE_ZF_array_5_11
Family	C2H2_ZF
Species	Homo_sapiens
Pos	A	C	G	T
1	0.34375	0.104166666666667	0.1875	0.364583333333333
2	0.229166666666667	0.0833333333333333	0.5625	0.125
3	0.270833333333333	0.0729166666666667	0.458333333333333	0.197916666666667
4	0.229166666666667	0.21875	0.197916666666667	0.354166666666667
5	0.25	0.395833333333333	0.197916666666667	0.15625
6	0.458333333333333	0.0729166666666667	0.03125	0.4375
7	0.104166666666667	0.229166666666667	0.270833333333333	0.395833333333333
8	0.520833333333333	0.3125	0.0833333333333333	0.0833333333333333
9	0.145833333333333	0.0520833333333333	0.114583333333333	0.6875
10	0.0625	0.53125	0.1875	0.21875
11	0.458333333333333	0.34375	0.0208333333333333	0.177083333333333
12	0.114583333333333	0.1875	0.03125	0.666666666666667
13	0.25	0.229166666666667	0.125	0.395833333333333
14	0.625	0.166666666666667	0.0625	0.145833333333333
15	0.697916666666667	0.0416666666666667	0.208333333333333	0.0520833333333333
16	0.864583333333333	0	0.0625	0.0729166666666667
17	0.0520833333333333	0.0104166666666667	0.833333333333333	0.104166666666667
18	0.135416666666667	0.03125	0.770833333333333	0.0625
19	0.177083333333333	0.15625	0.0520833333333333	0.614583333333333
20	0.229166666666667	0.572916666666667	0.0833333333333333	0.114583333333333
21	0.239583333333333	0.0833333333333333	0.114583333333333	0.5625
```
