## Supplementary Data S2 for "GHT-SELEX demonstrates unexpectedly high intrinsic sequence specificity and complex DNA binding of many human transcription factors": ZNF83_top_2000_RC_range_25_repeats_FALSE_ZF_array_1_5_PFM.txt

```
TF	ZNF83
TF Name	ZNF83_HUMAN
Gene	ZNF83_ZNF816B
Motif	ZNF83_top_2000_RC_range_25_repeats_FALSE_ZF_array_1_5
Family	C2H2_ZF
Species	Homo_sapiens
Pos	A	C	G	T
1	0.520408163265306	0.193877551020408	0.188775510204082	0.0969387755102041
2	0.744897959183674	0.0153061224489796	0.214285714285714	0.0255102040816327
3	0.0153061224489796	0	0.969387755102041	0.0153061224489796
4	0.989795918367347	0	0	0.0102040816326531
5	0.336734693877551	0	0.663265306122449	0
6	0.954081632653061	0	0	0.0459183673469388
7	0.821428571428571	0	0.178571428571429	0
8	0.63265306122449	0	0.36734693877551	0
9	0.994897959183674	0	0.00510204081632653	0
10	0.959183673469388	0	0	0.0408163265306122
11	0.0204081632653061	0	0.979591836734694	0
12	0.00510204081632653	0.0459183673469388	0.311224489795918	0.637755102040816
13	0.673469387755102	0.306122448979592	0.0204081632653061	0
14	0.98469387755102	0	0.00510204081632653	0.0102040816326531
15	0.0408163265306122	0.00510204081632653	0.86734693877551	0.086734693877551
16	0.0408163265306122	0.663265306122449	0.122448979591837	0.173469387755102
17	0.418367346938776	0.214285714285714	0.0816326530612245	0.285714285714286
```
