## Supplementary Data S2 for "GHT-SELEX demonstrates unexpectedly high intrinsic sequence specificity and complex DNA binding of many human transcription factors": ZNF83_top_2000_RC_range_25_repeats_FALSE_ZF_array_1_6_PFM.txt

```
TF	ZNF83
TF Name	ZNF83_HUMAN
Gene	ZNF83_ZNF816B
Motif	ZNF83_top_2000_RC_range_25_repeats_FALSE_ZF_array_1_6
Family	C2H2_ZF
Species	Homo_sapiens
Pos	A	C	G	T
1	0.255208333333333	0.15625	0.28125	0.307291666666667
2	0.494791666666667	0.0208333333333333	0.223958333333333	0.260416666666667
3	0.119791666666667	0.0104166666666667	0.828125	0.0416666666666667
4	0.171875	0.171875	0.135416666666667	0.520833333333333
5	0.958333333333333	0.00520833333333333	0.0104166666666667	0.0260416666666667
6	0.609375	0.015625	0.375	0
7	0	0	1	0
8	0.984375	0.0104166666666667	0	0.00520833333333333
9	0.286458333333333	0	0.713541666666667	0
10	0.875	0.00520833333333333	0.119791666666667	0
11	0.552083333333333	0.0260416666666667	0.296875	0.125
12	0.354166666666667	0.0104166666666667	0.635416666666667	0
13	0.953125	0.0260416666666667	0	0.0208333333333333
14	0.755208333333333	0.015625	0.0104166666666667	0.21875
15	0.0520833333333333	0	0.947916666666667	0
16	0.104166666666667	0	0.401041666666667	0.494791666666667
17	0.411458333333333	0.401041666666667	0.0989583333333333	0.0885416666666667
18	0.90625	0.00520833333333333	0.0572916666666667	0.03125
19	0.0625	0.015625	0.838541666666667	0.0833333333333333
20	0.0989583333333333	0.557291666666667	0.130208333333333	0.213541666666667
21	0.401041666666667	0.203125	0.125	0.270833333333333
```
