## Supplementary Data S2 for "GHT-SELEX demonstrates unexpectedly high intrinsic sequence specificity and complex DNA binding of many human transcription factors": ZNF83_top_2000_RC_range_25_repeats_FALSE_ZF_array_1_7_PFM.txt

```
TF	ZNF83
TF Name	ZNF83_HUMAN
Gene	ZNF83_ZNF816B
Motif	ZNF83_top_2000_RC_range_25_repeats_FALSE_ZF_array_1_7
Family	C2H2_ZF
Species	Homo_sapiens
Pos	A	C	G	T
1	0.384615384615385	0.17004048582996	0.097165991902834	0.348178137651822
2	0.753036437246964	0.125506072874494	0.0566801619433198	0.0647773279352227
3	0.732793522267207	0.0202429149797571	0.218623481781377	0.0283400809716599
4	0.384615384615385	0.202429149797571	0.11336032388664	0.299595141700405
5	0.898785425101215	0.00404858299595142	0.0890688259109312	0.00809716599190283
6	0.793522267206478	0.0121457489878543	0.194331983805668	0
7	0.00404858299595142	0.00809716599190283	0.987854251012146	0
8	0.991902834008097	0	0	0.00809716599190283
9	0.412955465587045	0.0121457489878543	0.57085020242915	0.00404858299595142
10	0.979757085020243	0	0.00809716599190283	0.0121457489878543
11	0.854251012145749	0.0364372469635627	0.109311740890688	0
12	0.781376518218624	0	0.218623481781377	0
13	0.991902834008097	0.00809716599190283	0	0
14	0.97165991902834	0	0.0121457489878543	0.0161943319838057
15	0.0404858299595142	0	0.959514170040486	0
16	0.145748987854251	0.0688259109311741	0.101214574898785	0.684210526315789
17	0.562753036437247	0.157894736842105	0.149797570850202	0.129554655870445
18	0.753036437246964	0.0364372469635627	0.0931174089068826	0.117408906882591
19	0.11336032388664	0.0728744939271255	0.619433198380567	0.194331983805668
20	0.137651821862348	0.477732793522267	0.1417004048583	0.242914979757085
21	0.412955465587045	0.210526315789474	0.11336032388664	0.263157894736842
22	0.364372469635628	0.153846153846154	0.222672064777328	0.259109311740891
```
