## Supplementary Data S2 for "GHT-SELEX demonstrates unexpectedly high intrinsic sequence specificity and complex DNA binding of many human transcription factors": ZNF83_top_2000_RC_range_25_repeats_FALSE_ZF_array_1_8_PFM.txt

```
TF	ZNF83
TF Name	ZNF83_HUMAN
Gene	ZNF83_ZNF816B
Motif	ZNF83_top_2000_RC_range_25_repeats_FALSE_ZF_array_1_8
Family	C2H2_ZF
Species	Homo_sapiens
Pos	A	C	G	T
1	0.09375	0.09375	0.0208333333333333	0.791666666666667
2	0.46875	0.0625	0.416666666666667	0.0520833333333333
3	0.104166666666667	0.458333333333333	0.0520833333333333	0.385416666666667
4	0.0729166666666667	0.09375	0.0625	0.770833333333333
5	0.416666666666667	0.322916666666667	0.208333333333333	0.0520833333333333
6	0.75	0.114583333333333	0.125	0.0104166666666667
7	0.114583333333333	0.666666666666667	0.0520833333333333	0.166666666666667
8	0.979166666666667	0	0	0.0208333333333333
9	0.552083333333333	0	0.427083333333333	0.0208333333333333
10	0.125	0	0.875	0
11	0.864583333333333	0.03125	0.0729166666666667	0.03125
12	0.520833333333333	0.0208333333333333	0.458333333333333	0
13	0.84375	0.0104166666666667	0.09375	0.0520833333333333
14	0.645833333333333	0.0104166666666667	0.1875	0.15625
15	0.552083333333333	0.0104166666666667	0.4375	0
16	0.947916666666667	0	0	0.0520833333333333
17	0.677083333333333	0.0729166666666667	0.0104166666666667	0.239583333333333
18	0.104166666666667	0	0.885416666666667	0.0104166666666667
19	0.0208333333333333	0.0416666666666667	0.229166666666667	0.708333333333333
20	0.4375	0.28125	0.197916666666667	0.0833333333333333
21	0.791666666666667	0.0104166666666667	0.114583333333333	0.0833333333333333
22	0.0416666666666667	0.0104166666666667	0.854166666666667	0.09375
23	0.166666666666667	0.53125	0.145833333333333	0.15625
24	0.333333333333333	0.239583333333333	0.135416666666667	0.291666666666667
```
