## Supplementary Data S2 for "GHT-SELEX demonstrates unexpectedly high intrinsic sequence specificity and complex DNA binding of many human transcription factors": ZNF83_top_2000_RC_range_25_repeats_FALSE_ZF_array_2_7_PFM.txt

```
TF	ZNF83
TF Name	ZNF83_HUMAN
Gene	ZNF83_ZNF816B
Motif	ZNF83_top_2000_RC_range_25_repeats_FALSE_ZF_array_2_7
Family	C2H2_ZF
Species	Homo_sapiens
Pos	A	C	G	T
1	0.256410256410256	0.273504273504274	0.188034188034188	0.282051282051282
2	0.504273504273504	0.222222222222222	0.0256410256410256	0.247863247863248
3	0.222222222222222	0.239316239316239	0.324786324786325	0.213675213675214
4	0.162393162393162	0.290598290598291	0.0256410256410256	0.521367521367521
5	0.632478632478632	0	0.0683760683760684	0.299145299145299
6	0.0512820512820513	0.00854700854700855	0.94017094017094	0
7	0.00854700854700855	0.0598290598290598	0	0.931623931623932
8	1	0	0	0
9	0.512820512820513	0	0.487179487179487	0
10	0	0	1	0
11	0.991452991452991	0	0	0.00854700854700855
12	0.47008547008547	0	0.52991452991453	0
13	0.923076923076923	0	0.0256410256410256	0.0512820512820513
14	0.735042735042735	0.0170940170940171	0.230769230769231	0.0170940170940171
15	0.598290598290598	0	0.401709401709402	0
16	0.991452991452991	0	0	0.00854700854700855
17	0.88034188034188	0	0.0683760683760684	0.0512820512820513
18	0.0683760683760684	0.0341880341880342	0.863247863247863	0.0341880341880342
19	0.128205128205128	0.145299145299145	0.196581196581197	0.52991452991453
20	0.324786324786325	0.188034188034188	0.196581196581197	0.290598290598291
21	0.290598290598291	0.145299145299145	0.264957264957265	0.299145299145299
22	0.367521367521368	0.188034188034188	0.256410256410256	0.188034188034188
```
