## Supplementary Data S2 for "GHT-SELEX demonstrates unexpectedly high intrinsic sequence specificity and complex DNA binding of many human transcription factors": ZNF83_top_2000_RC_range_25_repeats_FALSE_ZF_array_2_8_PFM.txt

```
TF	ZNF83
TF Name	ZNF83_HUMAN
Gene	ZNF83_ZNF816B
Motif	ZNF83_top_2000_RC_range_25_repeats_FALSE_ZF_array_2_8
Family	C2H2_ZF
Species	Homo_sapiens
Pos	A	C	G	T
1	0.377049180327869	0.19672131147541	0.39344262295082	0.0327868852459016
2	0.295081967213115	0.426229508196721	0.0983606557377049	0.180327868852459
3	0	0	0.0491803278688525	0.950819672131147
4	0	0.0163934426229508	0.868852459016393	0.114754098360656
5	0	0.344262295081967	0	0.655737704918033
6	0.0491803278688525	0.0327868852459016	0.0983606557377049	0.819672131147541
7	0.295081967213115	0.180327868852459	0.19672131147541	0.327868852459016
8	0.245901639344262	0.0655737704918033	0.459016393442623	0.229508196721311
9	0.245901639344262	0.0163934426229508	0.0983606557377049	0.639344262295082
10	0.901639344262295	0.0163934426229508	0.0819672131147541	0
11	0.80327868852459	0.0163934426229508	0.180327868852459	0
12	0	0	1	0
13	1	0	0	0
14	0.0655737704918033	0	0.934426229508197	0
15	0.950819672131147	0	0	0.0491803278688525
16	0.983606557377049	0	0.0163934426229508	0
17	0.672131147540984	0	0.327868852459016	0
18	1	0	0	0
19	0.901639344262295	0.0327868852459016	0	0.0655737704918033
20	0.114754098360656	0	0.885245901639344	0
21	0.180327868852459	0.213114754098361	0.327868852459016	0.278688524590164
22	0.39344262295082	0.114754098360656	0.114754098360656	0.377049180327869
23	0.39344262295082	0.213114754098361	0.213114754098361	0.180327868852459
24	0.409836065573771	0.0655737704918033	0.180327868852459	0.344262295081967
```
