## Supplementary Data S2 for "GHT-SELEX demonstrates unexpectedly high intrinsic sequence specificity and complex DNA binding of many human transcription factors": ZNF83_top_2000_RC_range_25_repeats_FALSE_ZF_array_2_9_PFM.txt

```
TF	ZNF83
TF Name	ZNF83_HUMAN
Gene	ZNF83_ZNF816B
Motif	ZNF83_top_2000_RC_range_25_repeats_FALSE_ZF_array_2_9
Family	C2H2_ZF
Species	Homo_sapiens
Pos	A	C	G	T
1	0.493865030674847	0.141104294478528	0.165644171779141	0.199386503067485
2	0.524539877300613	0.125766871165644	0.211656441717791	0.138036809815951
3	0.638036809815951	0.049079754601227	0.257668711656442	0.0552147239263804
4	0.0429447852760736	0.0368098159509202	0.901840490797546	0.0184049079754601
5	0.634969325153374	0.159509202453988	0.187116564417178	0.0184049079754601
6	0.386503067484663	0.309815950920245	0.0153374233128834	0.288343558282209
7	0.0644171779141104	0.116564417177914	0.128834355828221	0.690184049079755
8	0.49079754601227	0.110429447852761	0.358895705521472	0.0398773006134969
9	0.309815950920245	0.226993865030675	0.0521472392638037	0.411042944785276
10	0.110429447852761	0.125766871165644	0.187116564417178	0.576687116564417
11	0.552147239263804	0.119631901840491	0.162576687116564	0.165644171779141
12	0.48159509202454	0.049079754601227	0.432515337423313	0.0368098159509202
13	0.291411042944785	0.230061349693252	0.113496932515337	0.365030674846626
14	0.911042944785276	0.0276073619631902	0.0306748466257669	0.0306748466257669
15	0.754601226993865	0.00613496932515337	0.239263803680982	0
16	0.0245398773006135	0.00920245398773006	0.966257668711656	0
17	0.932515337423313	0.0184049079754601	0.0337423312883436	0.0153374233128834
18	0.530674846625767	0	0.469325153374233	0
19	0.98159509202454	0.00306748466257669	0.00613496932515337	0.00920245398773006
20	0.628834355828221	0.0582822085889571	0.279141104294479	0.0337423312883436
21	0.625766871165644	0.00306748466257669	0.368098159509202	0.00306748466257669
22	0.97239263803681	0.0153374233128834	0.00920245398773006	0.00306748466257669
23	0.865030674846626	0.0184049079754601	0.0214723926380368	0.0950920245398773
24	0.0828220858895705	0.00920245398773006	0.889570552147239	0.0184049079754601
25	0.257668711656442	0.113496932515337	0.230061349693252	0.398773006134969
26	0.334355828220859	0.223926380368098	0.199386503067485	0.242331288343558
27	0.414110429447853	0.174846625766871	0.208588957055215	0.202453987730061
```
