## Supplementary Data S2 for "GHT-SELEX demonstrates unexpectedly high intrinsic sequence specificity and complex DNA binding of many human transcription factors": ZNF83_top_2000_RC_range_25_repeats_FALSE_ZF_array_3_10_PFM.txt

```
TF	ZNF83
TF Name	ZNF83_HUMAN
Gene	ZNF83_ZNF816B
Motif	ZNF83_top_2000_RC_range_25_repeats_FALSE_ZF_array_3_10
Family	C2H2_ZF
Species	Homo_sapiens
Pos	A	C	G	T
1	0.398148148148148	0.106481481481481	0.24537037037037	0.25
2	0.194444444444444	0.0648148148148148	0.634259259259259	0.106481481481481
3	0.777777777777778	0.0972222222222222	0.0787037037037037	0.0462962962962963
4	0.49537037037037	0.240740740740741	0.0833333333333333	0.180555555555556
5	0.722222222222222	0.0416666666666667	0.203703703703704	0.0324074074074074
6	0.0277777777777778	0.0462962962962963	0.916666666666667	0.00925925925925926
7	0.421296296296296	0.361111111111111	0.208333333333333	0.00925925925925926
8	0.185185185185185	0.486111111111111	0.0185185185185185	0.310185185185185
9	0.0138888888888889	0.0185185185185185	0.12962962962963	0.837962962962963
10	0.199074074074074	0.273148148148148	0.527777777777778	0
11	0.115740740740741	0.365740740740741	0.0509259259259259	0.467592592592593
12	0.0694444444444444	0.199074074074074	0.115740740740741	0.615740740740741
13	0.421296296296296	0.166666666666667	0.157407407407407	0.25462962962963
14	0.37037037037037	0.0555555555555556	0.486111111111111	0.087962962962963
15	0.175925925925926	0.208333333333333	0.226851851851852	0.388888888888889
16	0.824074074074074	0.0555555555555556	0.0509259259259259	0.0694444444444444
17	0.726851851851852	0	0.226851851851852	0.0462962962962963
18	0.00462962962962963	0.00925925925925926	0.981481481481482	0.00462962962962963
19	0.842592592592593	0.0694444444444444	0.0231481481481481	0.0648148148148148
20	0.453703703703704	0.00462962962962963	0.537037037037037	0.00462962962962963
21	0.875	0.00925925925925926	0.101851851851852	0.0138888888888889
22	0.546296296296296	0.0416666666666667	0.24537037037037	0.166666666666667
23	0.328703703703704	0.0185185185185185	0.62962962962963	0.0231481481481481
24	0.777777777777778	0.0648148148148148	0.037037037037037	0.12037037037037
25	0.393518518518519	0.134259259259259	0.222222222222222	0.25
26	0.226851851851852	0.152777777777778	0.481481481481481	0.138888888888889
27	0.25	0.273148148148148	0.222222222222222	0.25462962962963
```
