## Supplementary Data S2 for "GHT-SELEX demonstrates unexpectedly high intrinsic sequence specificity and complex DNA binding of many human transcription factors": ZNF83_top_2000_RC_range_25_repeats_FALSE_ZF_array_5_10_PFM.txt

```
TF	ZNF83
TF Name	ZNF83_HUMAN
Gene	ZNF83_ZNF816B
Motif	ZNF83_top_2000_RC_range_25_repeats_FALSE_ZF_array_5_10
Family	C2H2_ZF
Species	Homo_sapiens
Pos	A	C	G	T
1	0.176470588235294	0.205882352941176	0.264705882352941	0.352941176470588
2	0.264705882352941	0.0294117647058824	0.323529411764706	0.382352941176471
3	0.0882352941176471	0	0.911764705882353	0
4	0.0294117647058824	0	0.970588235294118	0
5	0.382352941176471	0.264705882352941	0.352941176470588	0
6	0.764705882352941	0.0882352941176471	0.147058823529412	0
7	0.205882352941176	0	0.588235294117647	0.205882352941176
8	0	0	0.823529411764706	0.176470588235294
9	0.0588235294117647	0.205882352941176	0.705882352941177	0.0294117647058824
10	0.205882352941176	0.470588235294118	0.294117647058824	0.0294117647058824
11	0.617647058823529	0	0.235294117647059	0.147058823529412
12	0	0.264705882352941	0.735294117647059	0
13	0.176470588235294	0.235294117647059	0.558823529411765	0.0294117647058824
14	0.147058823529412	0.0294117647058824	0.323529411764706	0.5
15	0.294117647058824	0.0882352941176471	0.588235294117647	0.0294117647058824
16	0.117647058823529	0	0.676470588235294	0.205882352941176
17	0.176470588235294	0	0.705882352941177	0.117647058823529
18	0.235294117647059	0.764705882352941	0	0
19	0.352941176470588	0.117647058823529	0.147058823529412	0.382352941176471
20	0.0294117647058824	0.352941176470588	0.588235294117647	0.0294117647058824
```
