## Supplementary Data S2 for "GHT-SELEX demonstrates unexpectedly high intrinsic sequence specificity and complex DNA binding of many human transcription factors": ZNF107_DBD1_top_2000_RC_range_25_repeats_FALSE_ZF_array_8_10_PFM.txt

```
TF	ZNF107
TF Name	ZN107_HUMAN
Gene	ZNF107_ZFD25_ZNF588
Motif	ZNF107_DBD1_top_2000_RC_range_25_repeats_FALSE_ZF_array_8_10
Family	C2H2_ZF
Species	Homo_sapiens
Pos	A	C	G	T
1	0.574	0.0875	0.2025	0.136
2	0.364	0.001	0.2855	0.3495
3	0.0695	0.222	0.705	0.0035
4	0.5905	0.3965	0.007	0.006
5	0.9065	0.08	0	0.0135
6	0.6705	0	0.167	0.1625
7	0.0885	0.234	0.677	5e-04
8	0.325	0	0.001	0.674
9	0.0155	0.004	0.909	0.0715
10	0.2275	0.336	0.2265	0.21
```
