## Supplementary Data S2 for "GHT-SELEX demonstrates unexpectedly high intrinsic sequence specificity and complex DNA binding of many human transcription factors": ZNF107_DBD2_top_2000_RC_range_25_repeats_FALSE_ZF_array_12_15_PFM.txt

```
TF	ZNF107
TF Name	ZN107_HUMAN
Gene	ZNF107_ZFD25_ZNF588
Motif	ZNF107_DBD2_top_2000_RC_range_25_repeats_FALSE_ZF_array_12_15
Family	C2H2_ZF
Species	Homo_sapiens
Pos	A	C	G	T
1	0.658	0.1565	0.0965	0.089
2	0.8905	0.027	0.055	0.0275
3	0.7925	0.052	0.023	0.1325
4	0.12	0.566	0.0935	0.2205
5	0.426	0.2895	0.174	0.1105
6	0.0505	0.025	0.033	0.8915
7	0.025	0.025	0.933	0.017
8	0.0065	0.2295	0.0165	0.7475
9	0.118	0.003	0.1185	0.7605
10	0.083	0.037	0.859	0.021
11	0.736	0.013	0.0795	0.1715
12	0.0525	0.0275	0.8715	0.0485
13	0.119	0.2885	0.1005	0.492
```
