## Supplementary Data S2 for "GHT-SELEX demonstrates unexpectedly high intrinsic sequence specificity and complex DNA binding of many human transcription factors": ZNF134_top_2000_RC_range_25_repeats_FALSE_ZF_array_2_8_PFM.txt

```
TF	ZNF134
TF Name	ZN134_HUMAN
Gene	ZNF134
Motif	ZNF134_top_2000_RC_range_25_repeats_FALSE_ZF_array_2_8
Family	C2H2_ZF
Species	Homo_sapiens
Pos	A	C	G	T
1	0.252517985611511	0.245323741007194	0.196402877697842	0.305755395683453
2	0.360431654676259	0.292086330935252	0.182014388489209	0.165467625899281
3	0.230935251798561	0.365467625899281	0.163309352517986	0.240287769784173
4	0.0798561151079137	0.130935251798561	0.0964028776978417	0.692805755395683
5	0.332374100719424	0.387769784172662	0.0920863309352518	0.187769784172662
6	0.970503597122302	0.00575539568345324	0.0129496402877698	0.0107913669064748
7	0.0215827338129496	0.0525179856115108	0.326618705035971	0.599280575539568
8	0.0129496402877698	0.938848920863309	0.00503597122302158	0.0431654676258993
9	0.961151079136691	0.0107913669064748	0.00143884892086331	0.0266187050359712
10	0.00287769784172662	0.0079136690647482	0.985611510791367	0.00359712230215827
11	0.0143884892086331	0.0100719424460432	0.610791366906475	0.364748201438849
12	0.0223021582733813	0.0143884892086331	0.0431654676258993	0.920143884892086
13	0.00431654676258993	0.00575539568345324	0.986330935251799	0.00359712230215827
14	0.868345323741007	0.120143884892086	0.0079136690647482	0.00359712230215827
15	0.633812949640288	0.0467625899280576	0.110791366906475	0.20863309352518
16	0.0359712230215827	0.0115107913669065	0.931654676258993	0.020863309352518
17	0.177697841726619	0.0661870503597122	0.579136690647482	0.176978417266187
18	0.357553956834532	0.153237410071942	0.272661870503597	0.216546762589928
```
