## Supplementary Data S2 for "GHT-SELEX demonstrates unexpectedly high intrinsic sequence specificity and complex DNA binding of many human transcription factors": ZNF134_top_2000_RC_range_25_repeats_FALSE_ZF_array_2_10_PFM.txt

```
TF	ZNF134
TF Name	ZN134_HUMAN
Gene	ZNF134
Motif	ZNF134_top_2000_RC_range_25_repeats_FALSE_ZF_array_2_10
Family	C2H2_ZF
Species	Homo_sapiens
Pos	A	C	G	T
1	0.195652173913043	0.165217391304348	0.365217391304348	0.273913043478261
2	0.156521739130435	0.156521739130435	0.526086956521739	0.160869565217391
3	0.143478260869565	0.130434782608696	0.569565217391304	0.156521739130435
4	0.143478260869565	0.0782608695652174	0.360869565217391	0.417391304347826
5	0.0739130434782609	0.0173913043478261	0.682608695652174	0.226086956521739
6	0.0956521739130435	0.0434782608695652	0.791304347826087	0.0695652173913043
7	0.0391304347826087	0.108695652173913	0.617391304347826	0.234782608695652
8	0.0304347826086957	0.460869565217391	0.195652173913043	0.31304347826087
9	0.2	0.447826086956522	0.230434782608696	0.121739130434783
10	0.282608695652174	0.282608695652174	0.282608695652174	0.152173913043478
11	0.252173913043478	0.165217391304348	0.256521739130435	0.326086956521739
12	0.0739130434782609	0.469565217391304	0.221739130434783	0.234782608695652
13	0.165217391304348	0.673913043478261	0.126086956521739	0.0347826086956522
14	0.108695652173913	0.578260869565217	0.104347826086957	0.208695652173913
15	0.0347826086956522	0.0739130434782609	0.0478260869565217	0.843478260869565
16	0.269565217391304	0.434782608695652	0.147826086956522	0.147826086956522
17	0.873913043478261	0.0434782608695652	0.0347826086956522	0.0478260869565217
18	0.0260869565217391	0.126086956521739	0.343478260869565	0.504347826086956
19	0.00434782608695652	0.960869565217391	0.0173913043478261	0.0173913043478261
20	0.908695652173913	0.00869565217391304	0.0130434782608696	0.0695652173913043
21	0.0173913043478261	0.0260869565217391	0.952173913043478	0.00434782608695652
22	0.147826086956522	0.0869565217391304	0.552173913043478	0.21304347826087
23	0.173913043478261	0.0347826086956522	0.3	0.491304347826087
24	0.11304347826087	0.0565217391304348	0.739130434782609	0.091304347826087
25	0.482608695652174	0.269565217391304	0.173913043478261	0.0739130434782609
26	0.291304347826087	0.182608695652174	0.234782608695652	0.291304347826087
27	0.121739130434783	0.104347826086957	0.708695652173913	0.0652173913043478
28	0.173913043478261	0.139130434782609	0.517391304347826	0.169565217391304
29	0.260869565217391	0.195652173913043	0.295652173913043	0.247826086956522
```
