## Supplementary Data S2 for "GHT-SELEX demonstrates unexpectedly high intrinsic sequence specificity and complex DNA binding of many human transcription factors": ZNF134_top_2000_RC_range_25_repeats_FALSE_ZF_array_3_8_PFM.txt

```
TF	ZNF134
TF Name	ZN134_HUMAN
Gene	ZNF134
Motif	ZNF134_top_2000_RC_range_25_repeats_FALSE_ZF_array_3_8
Family	C2H2_ZF
Species	Homo_sapiens
Pos	A	C	G	T
1	0.212328767123288	0.404109589041096	0.10958904109589	0.273972602739726
2	0.205479452054795	0.438356164383562	0.171232876712329	0.184931506849315
3	0.431506849315068	0.150684931506849	0.10958904109589	0.308219178082192
4	0.0684931506849315	0.554794520547945	0.0753424657534247	0.301369863013699
5	0.0684931506849315	0.897260273972603	0.0273972602739726	0.00684931506849315
6	0.0684931506849315	0.849315068493151	0	0.0821917808219178
7	0	0.00684931506849315	0	0.993150684931507
8	0.356164383561644	0.541095890410959	0	0.102739726027397
9	0.952054794520548	0.0342465753424658	0.0136986301369863	0
10	0.0205479452054795	0.0205479452054795	0.0821917808219178	0.876712328767123
11	0	0.986301369863014	0	0.0136986301369863
12	0.952054794520548	0	0.0205479452054795	0.0273972602739726
13	0	0	0.986301369863014	0.0136986301369863
14	0.164383561643836	0.205479452054795	0.445205479452055	0.184931506849315
15	0.315068493150685	0.089041095890411	0.232876712328767	0.363013698630137
16	0.13013698630137	0.102739726027397	0.479452054794521	0.287671232876712
```
