## Supplementary Data S2 for "GHT-SELEX demonstrates unexpectedly high intrinsic sequence specificity and complex DNA binding of many human transcription factors": ZNF134_top_2000_RC_range_25_repeats_FALSE_ZF_array_8_10_PFM.txt

```
TF	ZNF134
TF Name	ZN134_HUMAN
Gene	ZNF134
Motif	ZNF134_top_2000_RC_range_25_repeats_FALSE_ZF_array_8_10
Family	C2H2_ZF
Species	Homo_sapiens
Pos	A	C	G	T
1	0	0	0.84297520661157	0.15702479338843
2	0.0165289256198347	0.0330578512396694	0.942148760330578	0.00826446280991736
3	0.0909090909090909	0	0	0.909090909090909
4	0	0	0.983471074380165	0.0165289256198347
5	0.0578512396694215	0	0.933884297520661	0.00826446280991736
6	0.00826446280991736	0.00826446280991736	0.661157024793388	0.322314049586777
7	0	0.661157024793388	0.289256198347107	0.0495867768595041
8	0.413223140495868	0.371900826446281	0.0826446280991736	0.132231404958678
9	0.181818181818182	0.173553719008264	0.247933884297521	0.396694214876033
```
