## Supplementary Data S2 for "GHT-SELEX demonstrates unexpectedly high intrinsic sequence specificity and complex DNA binding of many human transcription factors": ZNF160_top_2000_RC_range_25_repeats_FALSE_ZF_array_1_9_PFM.txt

```
TF	ZNF160
TF Name	ZN160_HUMAN
Gene	ZNF160_KIAA1611
Motif	ZNF160_top_2000_RC_range_25_repeats_FALSE_ZF_array_1_9
Family	C2H2_ZF
Species	Homo_sapiens
Pos	A	C	G	T
1	0.461538461538462	0.0735785953177258	0.317725752508361	0.147157190635452
2	0.237458193979933	0.397993311036789	0.0903010033444816	0.274247491638796
3	0.525083612040134	0.150501672240803	0.163879598662207	0.160535117056856
4	0.197324414715719	0.277591973244147	0.0568561872909699	0.468227424749164
5	0.254180602006689	0.0769230769230769	0.133779264214047	0.535117056856187
6	0.561872909698997	0.0635451505016722	0.193979933110368	0.180602006688963
7	0.193979933110368	0.0301003344481605	0.765886287625418	0.0100334448160535
8	0.976588628762542	0	0.00668896321070234	0.0167224080267559
9	0.846153846153846	0.0267558528428094	0.107023411371237	0.020066889632107
10	0.869565217391304	0.00668896321070234	0.096989966555184	0.0267558528428094
11	0.297658862876254	0.270903010033445	0.384615384615385	0.0468227424749164
12	0.0668896321070234	0.658862876254181	0.0167224080267559	0.25752508361204
13	0.240802675585284	0.0702341137123746	0.0568561872909699	0.632107023411371
14	0.167224080267559	0.0602006688963211	0.0769230769230769	0.695652173913043
15	0.207357859531773	0.240802675585284	0.0769230769230769	0.474916387959866
```
