## Supplementary Data S2 for "GHT-SELEX demonstrates unexpectedly high intrinsic sequence specificity and complex DNA binding of many human transcription factors": ZNF160_top_2000_RC_range_25_repeats_FALSE_ZF_array_3_9_PFM.txt

```
TF	ZNF160
TF Name	ZN160_HUMAN
Gene	ZNF160_KIAA1611
Motif	ZNF160_top_2000_RC_range_25_repeats_FALSE_ZF_array_3_9
Family	C2H2_ZF
Species	Homo_sapiens
Pos	A	C	G	T
1	0.623188405797101	0.0144927536231884	0.231884057971014	0.130434782608696
2	0.797101449275362	0.072463768115942	0.115942028985507	0.0144927536231884
3	0.768115942028985	0.0434782608695652	0.0289855072463768	0.159420289855072
4	0.405797101449275	0	0.0434782608695652	0.550724637681159
5	0.318840579710145	0.159420289855072	0.507246376811594	0.0144927536231884
6	0.072463768115942	0	0	0.927536231884058
7	0	0	1	0
8	0.072463768115942	0.0434782608695652	0.884057971014493	0
9	0.985507246376812	0	0	0.0144927536231884
10	1	0	0	0
11	0.695652173913043	0.188405797101449	0.0289855072463768	0.0869565217391304
12	0.188405797101449	0	0.202898550724638	0.608695652173913
13	0.420289855072464	0.0869565217391304	0.449275362318841	0.0434782608695652
14	0.492753623188406	0	0.507246376811594	0
15	1	0	0	0
16	0.739130434782609	0.0434782608695652	0.202898550724638	0.0144927536231884
17	1	0	0	0
```
