## Supplementary Data S2 for "GHT-SELEX demonstrates unexpectedly high intrinsic sequence specificity and complex DNA binding of many human transcription factors": ZNF160_top_2000_RC_range_25_repeats_FALSE_ZF_array_3_11_PFM.txt

```
TF	ZNF160
TF Name	ZN160_HUMAN
Gene	ZNF160_KIAA1611
Motif	ZNF160_top_2000_RC_range_25_repeats_FALSE_ZF_array_3_11
Family	C2H2_ZF
Species	Homo_sapiens
Pos	A	C	G	T
1	0.369158878504673	0.0654205607476635	0.485981308411215	0.0794392523364486
2	0.738317757009346	0.0607476635514019	0.107476635514019	0.0934579439252336
3	0.457943925233645	0.149532710280374	0.308411214953271	0.0841121495327103
4	0.350467289719626	0.224299065420561	0.0841121495327103	0.341121495327103
5	0.130841121495327	0.0280373831775701	0.163551401869159	0.677570093457944
6	0.490654205607477	0.0700934579439252	0.378504672897196	0.0607476635514019
7	0.485981308411215	0.0700934579439252	0.383177570093458	0.0607476635514019
8	0.901869158878505	0.0747663551401869	0.014018691588785	0.00934579439252336
9	0.878504672897196	0.0280373831775701	0.0560747663551402	0.0373831775700935
10	0.88785046728972	0.00934579439252336	0.0747663551401869	0.0280373831775701
11	0.373831775700935	0.144859813084112	0.285046728971963	0.196261682242991
12	0.0841121495327103	0.102803738317757	0.186915887850467	0.626168224299065
13	0.369158878504673	0.130841121495327	0.266355140186916	0.233644859813084
14	0.182242990654206	0.439252336448598	0.0607476635514019	0.317757009345794
15	0.598130841121495	0.200934579439252	0.102803738317757	0.0981308411214953
16	0.196261682242991	0.182242990654206	0.0467289719626168	0.574766355140187
17	0.130841121495327	0.0654205607476635	0.144859813084112	0.658878504672897
18	0.607476635514019	0.0467289719626168	0.210280373831776	0.135514018691589
19	0.261682242990654	0.0233644859813084	0.691588785046729	0.0233644859813084
20	0.831775700934579	0.0514018691588785	0.0373831775700935	0.0794392523364486
21	0.542056074766355	0.0747663551401869	0.242990654205607	0.14018691588785
```
