## Supplementary Data S2 for "GHT-SELEX demonstrates unexpectedly high intrinsic sequence specificity and complex DNA binding of many human transcription factors": ZNF160_top_2000_RC_range_25_repeats_FALSE_ZF_array_9_18_PFM.txt

```
TF	ZNF160
TF Name	ZN160_HUMAN
Gene	ZNF160_KIAA1611
Motif	ZNF160_top_2000_RC_range_25_repeats_FALSE_ZF_array_9_18
Family	C2H2_ZF
Species	Homo_sapiens
Pos	A	C	G	T
1	0.347985347985348	0.142857142857143	0.201465201465201	0.307692307692308
2	0.43956043956044	0.0586080586080586	0.271062271062271	0.230769230769231
3	0.186813186813187	0.0366300366300366	0.706959706959707	0.0695970695970696
4	0.791208791208791	0.0659340659340659	0.0695970695970696	0.0732600732600733
5	0.666666666666667	0.0879120879120879	0.19047619047619	0.0549450549450549
6	0.509157509157509	0.131868131868132	0.139194139194139	0.21978021978022
7	0.234432234432234	0.0512820512820513	0.201465201465201	0.512820512820513
8	0.498168498168498	0.0659340659340659	0.347985347985348	0.0879120879120879
9	0.362637362637363	0.0146520146520147	0.604395604395604	0.0183150183150183
10	0.952380952380952	0.010989010989011	0.0183150183150183	0.0183150183150183
11	0.831501831501832	0.0769230769230769	0.0769230769230769	0.0146520146520147
12	0.952380952380952	0.0183150183150183	0.00732600732600733	0.021978021978022
13	0.461538461538462	0.201465201465201	0.179487179487179	0.157509157509158
14	0.19047619047619	0.267399267399267	0.0732600732600733	0.468864468864469
15	0.476190476190476	0.117216117216117	0.120879120879121	0.285714285714286
16	0.278388278388278	0.358974358974359	0.0915750915750916	0.271062271062271
17	0.578754578754579	0.186813186813187	0.106227106227106	0.128205128205128
18	0.358974358974359	0.336996336996337	0.113553113553114	0.19047619047619
19	0.296703296703297	0.249084249084249	0.0586080586080586	0.395604395604396
20	0.597069597069597	0.0293040293040293	0.340659340659341	0.032967032967033
21	0.644688644688645	0.0366300366300366	0.153846153846154	0.164835164835165
22	0.772893772893773	0.0366300366300366	0.0915750915750916	0.0989010989010989
23	0.347985347985348	0.0879120879120879	0.274725274725275	0.289377289377289
24	0.274725274725275	0.0293040293040293	0.637362637362637	0.0586080586080586
25	0.783882783882784	0.0366300366300366	0.0622710622710623	0.117216117216117
26	0.450549450549451	0.128205128205128	0.263736263736264	0.157509157509158
```
