## Supplementary Data S2 for "GHT-SELEX demonstrates unexpectedly high intrinsic sequence specificity and complex DNA binding of many human transcription factors": ZNF160_top_2000_RC_range_25_repeats_FALSE_ZF_array_12_20_PFM.txt

```
TF	ZNF160
TF Name	ZN160_HUMAN
Gene	ZNF160_KIAA1611
Motif	ZNF160_top_2000_RC_range_25_repeats_FALSE_ZF_array_12_20
Family	C2H2_ZF
Species	Homo_sapiens
Pos	A	C	G	T
1	0.414117647058824	0.201176470588235	0.222352941176471	0.162352941176471
2	0.252941176470588	0.341176470588235	0.171764705882353	0.234117647058824
3	0.152941176470588	0.0247058823529412	0.14	0.682352941176471
4	0.327058823529412	0.0270588235294118	0.567058823529412	0.0788235294117647
5	0.208235294117647	0.00352941176470588	0.785882352941176	0.00235294117647059
6	0.981176470588235	0.00352941176470588	0.00823529411764706	0.00705882352941176
7	0.636470588235294	0.0164705882352941	0.321176470588235	0.0258823529411765
8	0.421176470588235	0.167058823529412	0.0788235294117647	0.332941176470588
9	0.1	0.0164705882352941	0.204705882352941	0.678823529411765
10	0.430588235294118	0.0635294117647059	0.457647058823529	0.0482352941176471
11	0.24	0.0129411764705882	0.745882352941176	0.00117647058823529
12	0.96	0.0223529411764706	0.00470588235294118	0.0129411764705882
13	0.890588235294118	0.0270588235294118	0.0741176470588235	0.00823529411764706
14	0.971764705882353	0.0105882352941176	0.0117647058823529	0.00588235294117647
15	0.707058823529412	0.0741176470588235	0.0870588235294118	0.131764705882353
16	0.0552941176470588	0.235294117647059	0.0529411764705882	0.656470588235294
```
