## Supplementary Data S2 for "GHT-SELEX demonstrates unexpectedly high intrinsic sequence specificity and complex DNA binding of many human transcription factors": ZNF208_DBD3_top_2000_RC_range_25_repeats_FALSE_ZF_array_1_8_PFM.txt

```
TF	ZNF208
TF Name	ZN208_HUMAN
Gene	ZNF208_ZNF91L
Motif	ZNF208_DBD3_top_2000_RC_range_25_repeats_FALSE_ZF_array_1_8
Family	C2H2_ZF
Species	Homo_sapiens
Pos	A	C	G	T
1	0.409869083585096	0.00201409869083585	0.414904330312185	0.173212487411883
2	0.34944612286002	0.00302114803625378	0.565961732124874	0.081570996978852
3	0.282980866062437	0.00302114803625378	0.582074521651561	0.131923464249748
4	0.0866062437059416	0.435045317220544	0.477341389728097	0.00100704934541793
5	0.890231621349446	0.0161127895266868	0.00100704934541793	0.0926485397784491
6	0.319234642497482	0.0302114803625378	0.518630412890232	0.131923464249748
7	0.265861027190332	0.0493454179254783	0.483383685800604	0.201409869083585
8	0.400805639476334	0.105740181268882	0.357502517623364	0.13595166163142
9	0.396777442094663	0.0251762336354481	0.311178247734139	0.26686807653575
10	0.233635448136959	0.0755287009063444	0.499496475327291	0.191339375629406
11	0.391742195367573	0.0453172205438066	0.364551863041289	0.198388721047331
12	0.328298086606244	0.0604229607250755	0.401812688821752	0.209466263846929
13	0.396777442094663	0.166163141993958	0.323262839879154	0.113796576032226
14	0.477341389728097	0.05337361530715	0.243705941591138	0.225579053373615
15	0.277945619335347	0.139979859013092	0.390735146022155	0.191339375629406
16	0.40281973816717	0.0936555891238671	0.24269889224572	0.260825780463243
17	0.475327291037261	0.0231621349446123	0.345417925478348	0.156092648539778
18	0.342396777442095	0.0201409869083585	0.486404833836858	0.151057401812689
19	0.344410876132931	0.0956696878147029	0.496475327291037	0.0634441087613293
20	0.46122860020141	0.219536757301108	0.196374622356495	0.122860020140987
21	0.531722054380665	0	0.128902316213494	0.339375629405841
22	0.173212487411883	0.0755287009063444	0.486404833836858	0.264853977844914
23	0.530715005035247	0	0.274924471299094	0.19436052366566
24	0.208459214501511	0.0866062437059416	0.594159113796576	0.110775427995972
```
