## Supplementary Data S2 for "GHT-SELEX demonstrates unexpectedly high intrinsic sequence specificity and complex DNA binding of many human transcription factors": ZNF208_DBD3_top_2000_RC_range_25_repeats_FALSE_ZF_array_2_5_PFM.txt

```
TF	ZNF208
TF Name	ZN208_HUMAN
Gene	ZNF208_ZNF91L
Motif	ZNF208_DBD3_top_2000_RC_range_25_repeats_FALSE_ZF_array_2_5
Family	C2H2_ZF
Species	Homo_sapiens
Pos	A	C	G	T
1	0.559709241952233	0.0623052959501558	0.083073727933541	0.294911734164071
2	0.407061266874351	0.0529595015576324	0.273104880581516	0.266874350986501
3	0.531671858774662	0.0166147455867082	0.335410176531672	0.116303219106957
4	0.183800623052959	0.612668743509865	0.203530633437176	0
5	0.893042575285566	0	0	0.106957424714434
6	0.347871235721703	0.0612668743509865	0.553478712357217	0.0373831775700935
7	0.636552440290758	0.234683281412253	0.124610591900312	0.00415368639667705
8	0.841121495327103	0	0.00415368639667705	0.15472481827622
9	0.367601246105919	0	0.570093457943925	0.0623052959501558
10	0.368639667705088	0.187954309449637	0.411214953271028	0.0321910695742471
11	0.556593977154725	0.410176531671859	0.00726895119418484	0.0259605399792316
12	0.808930425752856	0.0550363447559709	0	0.136033229491173
```
