## Supplementary Data S2 for "GHT-SELEX demonstrates unexpectedly high intrinsic sequence specificity and complex DNA binding of many human transcription factors": ZNF226_top_2000_RC_range_25_repeats_FALSE_ZF_array_3_8_PFM.txt

```
TF	ZNF226
TF Name	ZN226_HUMAN
Gene	ZNF226
Motif	ZNF226_top_2000_RC_range_25_repeats_FALSE_ZF_array_3_8
Family	C2H2_ZF
Species	Homo_sapiens
Pos	A	C	G	T
1	0.815384615384615	0.0307692307692308	0.107692307692308	0.0461538461538462
2	0.753846153846154	0.123076923076923	0.123076923076923	0
3	0.815384615384615	0.0615384615384615	0.0153846153846154	0.107692307692308
4	0.0153846153846154	0.107692307692308	0.476923076923077	0.4
5	0.246153846153846	0.0153846153846154	0.2	0.538461538461538
6	0.0307692307692308	0	0.969230769230769	0
7	0.0307692307692308	0.0153846153846154	0.938461538461538	0.0153846153846154
8	0.553846153846154	0	0.0923076923076923	0.353846153846154
9	0.692307692307692	0.0153846153846154	0.292307692307692	0
10	0.769230769230769	0.107692307692308	0.107692307692308	0.0153846153846154
11	0.384615384615385	0.476923076923077	0.0461538461538462	0.0923076923076923
12	0.646153846153846	0.0615384615384615	0.0615384615384615	0.230769230769231
13	0.0769230769230769	0.153846153846154	0.676923076923077	0.0923076923076923
14	0.415384615384615	0.153846153846154	0.138461538461538	0.292307692307692
```
