## Supplementary Data S2 for "GHT-SELEX demonstrates unexpectedly high intrinsic sequence specificity and complex DNA binding of many human transcription factors": ZNF226_top_2000_RC_range_25_repeats_FALSE_ZF_array_4_15_PFM.txt

```
TF	ZNF226
TF Name	ZN226_HUMAN
Gene	ZNF226
Motif	ZNF226_top_2000_RC_range_25_repeats_FALSE_ZF_array_4_15
Family	C2H2_ZF
Species	Homo_sapiens
Pos	A	C	G	T
1	0.300970873786408	0.058252427184466	0.467961165048544	0.172815533980583
2	0.211650485436893	0.0737864077669903	0.58252427184466	0.132038834951456
3	0.384466019417476	0.149514563106796	0.339805825242718	0.12621359223301
4	0.547572815533981	0.124271844660194	0.205825242718447	0.122330097087379
5	0.572815533980582	0.124271844660194	0.145631067961165	0.157281553398058
6	0.456310679611651	0.21747572815534	0.100970873786408	0.225242718446602
7	0.355339805825243	0.295145631067961	0.112621359223301	0.236893203883495
8	0.269902912621359	0.192233009708738	0.27378640776699	0.264077669902913
9	0.302912621359223	0.184466019417476	0.246601941747573	0.266019417475728
10	0.332038834951456	0.250485436893204	0.192233009708738	0.225242718446602
11	0.411650485436893	0.198058252427184	0.180582524271845	0.209708737864078
12	0.351456310679612	0.155339805825243	0.209708737864078	0.283495145631068
13	0.333980582524272	0.168932038834951	0.227184466019417	0.269902912621359
14	0.378640776699029	0.194174757281553	0.188349514563107	0.238834951456311
15	0.396116504854369	0.198058252427184	0.161165048543689	0.244660194174757
16	0.431067961165049	0.110679611650485	0.184466019417476	0.27378640776699
17	0.43495145631068	0.058252427184466	0.137864077669903	0.368932038834951
18	0.229126213592233	0.0485436893203883	0.0601941747572816	0.662135922330097
19	0.0194174757281553	0.0912621359223301	0.0640776699029126	0.825242718446602
20	0.528155339805825	0.0970873786407767	0.0854368932038835	0.289320388349515
21	0.858252427184466	0.0699029126213592	0.0310679611650485	0.0407766990291262
22	0.396116504854369	0.0058252427184466	0.347572815533981	0.250485436893204
23	0.104854368932039	0.00388349514563107	0.819417475728155	0.0718446601941748
24	0.0466019417475728	0.00970873786407767	0.916504854368932	0.0271844660194175
25	0.405825242718447	0.211650485436893	0.318446601941748	0.0640776699029126
26	0.792233009708738	0.122330097087379	0.0330097087378641	0.0524271844660194
27	0.4	0.0970873786407767	0.155339805825243	0.347572815533981
28	0.168932038834951	0.277669902912621	0.221359223300971	0.332038834951456
29	0.322330097087379	0.0912621359223301	0.209708737864078	0.376699029126214
30	0.279611650485437	0.128155339805825	0.376699029126214	0.215533980582524
```
