## Supplementary Data S2 for "GHT-SELEX demonstrates unexpectedly high intrinsic sequence specificity and complex DNA binding of many human transcription factors": ZNF226_top_2000_RC_range_25_repeats_FALSE_ZF_array_10_18_PFM.txt

```
TF	ZNF226
TF Name	ZN226_HUMAN
Gene	ZNF226
Motif	ZNF226_top_2000_RC_range_25_repeats_FALSE_ZF_array_10_18
Family	C2H2_ZF
Species	Homo_sapiens
Pos	A	C	G	T
1	0.490362374710871	0.146491904394757	0.182729375481881	0.18041634541249
2	0.523515805705474	0.0447185813415574	0.364687740940632	0.0670778720123362
3	0.121048573631457	0.113338473400154	0.119506553585197	0.646106399383192
4	0.312259059367772	0.129529683885891	0.269853508095605	0.288357748650732
5	0.545875096376253	0.0424055512721665	0.138010794140324	0.273708558211257
6	0.0624518118735544	0.0555127216653816	0.79568234387047	0.0863531225905937
7	0.827293754818813	0.0747879722436392	0.0485736314572089	0.0493446414803392
8	0.079414032382421	0.0709329221279877	0.0192752505782575	0.830377794911334
9	0.858905165767155	0.0416345412490362	0.0346954510408635	0.0647648419429453
10	0.788743253662298	0.0663068619892059	0.0855821125674634	0.0593677717810332
11	0.806476484194295	0.0254433307632999	0.0801850424055513	0.0878951426368543
12	0.0763299922898998	0.0732459521973786	0.165767154973015	0.684656900539707
13	0.523515805705474	0.0138781804163454	0.301464919043948	0.161141094834233
14	0.0809560524286816	0	0.917501927525058	0.0015420200462606
15	0.0285273708558211	0.015420200462606	0.910562837316885	0.0454895913646877
16	0.484965304548959	0.276792598303778	0.107941403238242	0.130300693909021
17	0.754047802621434	0.0447185813415574	0.161141094834233	0.0400925212027756
18	0.568234387047032	0.131842713955281	0.121819583654588	0.178103315343099
19	0.319969159599075	0.276021588280648	0.104086353122591	0.299922898997687
20	0.279105628373169	0.517347725520432	0.0963762528912876	0.107170393215112
```
