## Supplementary Data S2 for "GHT-SELEX demonstrates unexpectedly high intrinsic sequence specificity and complex DNA binding of many human transcription factors": ZNF229_top_2000_RC_range_25_repeats_FALSE_ZF_array_1_6_PFM.txt

```
TF	ZNF229
TF Name	ZN229_HUMAN
Gene	ZNF229
Motif	ZNF229_top_2000_RC_range_25_repeats_FALSE_ZF_array_1_6
Family	C2H2_ZF
Species	Homo_sapiens
Pos	A	C	G	T
1	0.335766423357664	0.160583941605839	0.240875912408759	0.262773722627737
2	0.302919708029197	0.144160583941606	0.512773722627737	0.0401459854014599
3	0.819343065693431	0.00547445255474453	0.0182481751824818	0.156934306569343
4	0.0237226277372263	0.58029197080292	0.0072992700729927	0.388686131386861
5	0.140510948905109	0.700729927007299	0.145985401459854	0.0127737226277372
6	0.00547445255474453	0.135036496350365	0	0.85948905109489
7	0.0109489051094891	0.00182481751824818	0.00364963503649635	0.983576642335766
8	0.0474452554744526	0.945255474452555	0.00547445255474453	0.00182481751824818
9	0.983576642335766	0	0	0.0164233576642336
10	0.00364963503649635	0.00364963503649635	0.990875912408759	0.00182481751824818
11	0.0273722627737226	0.29014598540146	0.195255474452555	0.487226277372263
12	0.678832116788321	0.031021897810219	0.16970802919708	0.12043795620438
13	0.812043795620438	0.0328467153284672	0.0182481751824818	0.136861313868613
14	0.753649635036496	0.0474452554744526	0.109489051094891	0.0894160583941606
```
