## Supplementary Data S2 for "GHT-SELEX demonstrates unexpectedly high intrinsic sequence specificity and complex DNA binding of many human transcription factors": ZNF229_top_2000_RC_range_25_repeats_FALSE_ZF_array_7_14_PFM.txt

```
TF	ZNF229
TF Name	ZN229_HUMAN
Gene	ZNF229
Motif	ZNF229_top_2000_RC_range_25_repeats_FALSE_ZF_array_7_14
Family	C2H2_ZF
Species	Homo_sapiens
Pos	A	C	G	T
1	0.213333333333333	0.0533333333333333	0.586666666666667	0.146666666666667
2	0.106666666666667	0.146666666666667	0	0.746666666666667
3	0.266666666666667	0.666666666666667	0.0133333333333333	0.0533333333333333
4	0.973333333333333	0.0133333333333333	0.0133333333333333	0
5	0	0.413333333333333	0	0.586666666666667
6	0.0266666666666667	0.853333333333333	0.0533333333333333	0.0666666666666667
7	0.56	0.2	0.106666666666667	0.133333333333333
8	0.0133333333333333	0.946666666666667	0	0.04
9	0	0.986666666666667	0	0.0133333333333333
10	0.0133333333333333	0.933333333333333	0	0.0533333333333333
11	0.08	0.12	0	0.8
12	0.0933333333333333	0.813333333333333	0.0533333333333333	0.04
13	0.186666666666667	0.773333333333333	0.04	0
14	0.266666666666667	0.373333333333333	0.0933333333333333	0.266666666666667
15	0	0.453333333333333	0.28	0.266666666666667
16	0.0666666666666667	0.6	0.2	0.133333333333333
17	0.146666666666667	0.226666666666667	0.373333333333333	0.253333333333333
18	0.0533333333333333	0.613333333333333	0.0933333333333333	0.24
19	0.106666666666667	0.733333333333333	0.146666666666667	0.0133333333333333
```
