## Supplementary Data S2 for "GHT-SELEX demonstrates unexpectedly high intrinsic sequence specificity and complex DNA binding of many human transcription factors": ZNF229_top_2000_RC_range_25_repeats_FALSE_ZF_array_8_15_PFM.txt

```
TF	ZNF229
TF Name	ZN229_HUMAN
Gene	ZNF229
Motif	ZNF229_top_2000_RC_range_25_repeats_FALSE_ZF_array_8_15
Family	C2H2_ZF
Species	Homo_sapiens
Pos	A	C	G	T
1	0.136363636363636	0.212121212121212	0.53030303030303	0.121212121212121
2	0.0303030303030303	0.242424242424242	0.0151515151515152	0.712121212121212
3	0	0	0.954545454545455	0.0454545454545455
4	0.924242424242424	0	0.0454545454545455	0.0303030303030303
5	0.0454545454545455	0.484848484848485	0.121212121212121	0.348484848484849
6	0.106060606060606	0.0151515151515152	0.787878787878788	0.0909090909090909
7	0	0.0757575757575758	0	0.924242424242424
8	0.0909090909090909	0.863636363636364	0.0454545454545455	0
9	0.939393939393939	0	0.0606060606060606	0
10	0	0.409090909090909	0	0.590909090909091
11	0.0303030303030303	0.712121212121212	0	0.257575757575758
12	0.151515151515152	0.106060606060606	0.515151515151515	0.227272727272727
13	0.0606060606060606	0.924242424242424	0.0151515151515152	0
14	0	0.848484848484849	0.0151515151515152	0.136363636363636
15	0.0151515151515152	0.53030303030303	0.121212121212121	0.333333333333333
```
