## Supplementary Data S2 for "GHT-SELEX demonstrates unexpectedly high intrinsic sequence specificity and complex DNA binding of many human transcription factors": ZNF229_top_2000_RC_range_25_repeats_FALSE_ZF_array_10_17_PFM.txt

```
TF	ZNF229
TF Name	ZN229_HUMAN
Gene	ZNF229
Motif	ZNF229_top_2000_RC_range_25_repeats_FALSE_ZF_array_10_17
Family	C2H2_ZF
Species	Homo_sapiens
Pos	A	C	G	T
1	0.174870466321244	0.181347150259067	0.597150259067358	0.0466321243523316
2	0.148963730569948	0.0427461139896373	0.0738341968911917	0.734455958549223
3	0.0207253886010363	0.0129533678756477	0.933937823834197	0.0323834196891192
4	0.199481865284974	0.510362694300518	0.0336787564766839	0.256476683937824
5	0.182642487046632	0.00129533678756477	0.80699481865285	0.00906735751295337
6	0.762953367875648	0.16580310880829	0.0233160621761658	0.0479274611398964
7	0.164507772020725	0.121761658031088	0.303108808290155	0.410621761658031
8	0.133419689119171	0.0621761658031088	0.709844559585492	0.094559585492228
9	0.0336787564766839	0.0906735751295337	0.0375647668393782	0.838082901554404
10	0.379533678756477	0.520725388601036	0.0492227979274611	0.0505181347150259
11	0.883419689119171	0.016839378238342	0.0207253886010363	0.0790155440414508
12	0.0259067357512953	0.19559585492228	0.133419689119171	0.645077720207254
13	0.0272020725388601	0.35880829015544	0.335492227979275	0.278497409326425
14	0.213730569948187	0.357512953367876	0.204663212435233	0.224093264248705
15	0.13860103626943	0.75	0.038860103626943	0.0725388601036269
16	0.0790155440414508	0.593264248704663	0.0829015544041451	0.244818652849741
17	0.13860103626943	0.488341968911917	0.121761658031088	0.251295336787565
```
