## Supplementary Data S2 for "GHT-SELEX demonstrates unexpectedly high intrinsic sequence specificity and complex DNA binding of many human transcription factors": ZNF229_top_2000_RC_range_25_repeats_FALSE_ZF_array_14_17_PFM.txt

```
TF	ZNF229
TF Name	ZN229_HUMAN
Gene	ZNF229
Motif	ZNF229_top_2000_RC_range_25_repeats_FALSE_ZF_array_14_17
Family	C2H2_ZF
Species	Homo_sapiens
Pos	A	C	G	T
1	0.255102040816327	0.571428571428571	0.163265306122449	0.0102040816326531
2	0.00340136054421769	0.108843537414966	0.00340136054421769	0.884353741496599
3	0	0.00340136054421769	0	0.996598639455782
4	0.13265306122449	0.853741496598639	0	0.0136054421768707
5	0.996598639455782	0	0.00340136054421769	0
6	0	0	0.996598639455782	0.00340136054421769
7	0.0102040816326531	0.370748299319728	0.241496598639456	0.377551020408163
8	0.666666666666667	0	0.231292517006803	0.102040816326531
9	0.914965986394558	0.0272108843537415	0.00340136054421769	0.054421768707483
10	0.989795918367347	0	0	0.0102040816326531
11	0.295918367346939	0.00340136054421769	0.67687074829932	0.0238095238095238
```
