## Supplementary Data S2 for "GHT-SELEX demonstrates unexpectedly high intrinsic sequence specificity and complex DNA binding of many human transcription factors": ZNF234_top_2000_RC_range_25_repeats_FALSE_ZF_array_5_7_PFM.txt

```
TF	ZNF234
TF Name	ZN234_HUMAN
Gene	ZNF234_ZNF269
Motif	ZNF234_top_2000_RC_range_25_repeats_FALSE_ZF_array_5_7
Family	C2H2_ZF
Species	Homo_sapiens
Pos	A	C	G	T
1	0.235294117647059	0.191176470588235	0.198529411764706	0.375
2	0.220588235294118	0.257352941176471	0.264705882352941	0.257352941176471
3	0.264705882352941	0.161764705882353	0.191176470588235	0.382352941176471
4	0.0882352941176471	0.544117647058823	0.367647058823529	0
5	0.367647058823529	0	0	0.632352941176471
6	0.0661764705882353	0.132352941176471	0.647058823529412	0.154411764705882
7	0.338235294117647	0.470588235294118	0.00735294117647059	0.183823529411765
8	0.507352941176471	0.345588235294118	0.147058823529412	0
9	0.235294117647059	0	0.00735294117647059	0.757352941176471
10	0	0	1	0
11	0.0220588235294118	0	0.0514705882352941	0.926470588235294
12	0.00735294117647059	0.00735294117647059	0.985294117647059	0
13	0.257352941176471	0.235294117647059	0.25	0.257352941176471
14	0.294117647058824	0.198529411764706	0.279411764705882	0.227941176470588
```
