## Supplementary Data S2 for "GHT-SELEX demonstrates unexpectedly high intrinsic sequence specificity and complex DNA binding of many human transcription factors": ZNF234_top_2000_RC_range_25_repeats_FALSE_ZF_array_9_15_PFM.txt

```
TF	ZNF234
TF Name	ZN234_HUMAN
Gene	ZNF234_ZNF269
Motif	ZNF234_top_2000_RC_range_25_repeats_FALSE_ZF_array_9_15
Family	C2H2_ZF
Species	Homo_sapiens
Pos	A	C	G	T
1	0.16412213740458	0.244274809160305	0.580152671755725	0.0114503816793893
2	0.179389312977099	0.461832061068702	0.103053435114504	0.255725190839695
3	0.305343511450382	0.00381679389312977	0.416030534351145	0.274809160305344
4	0.0152671755725191	0.00381679389312977	0.954198473282443	0.0267175572519084
5	0.0534351145038168	0.0954198473282443	0.67175572519084	0.179389312977099
6	0.16412213740458	0.083969465648855	0.583969465648855	0.16793893129771
7	0.0725190839694656	0.217557251908397	0.66412213740458	0.0458015267175573
8	0.385496183206107	0.290076335877863	0.198473282442748	0.125954198473282
9	0.263358778625954	0.103053435114504	0.50763358778626	0.125954198473282
10	0.145038167938931	0.0572519083969466	0.793893129770992	0.00381679389312977
11	0.0877862595419847	0.232824427480916	0.618320610687023	0.0610687022900763
12	0.511450381679389	0.083969465648855	0.278625954198473	0.125954198473282
13	0.209923664122137	0.0114503816793893	0.706106870229008	0.0725190839694656
14	0.198473282442748	0	0.645038167938931	0.156488549618321
15	0.0801526717557252	0.274809160305344	0.641221374045801	0.00381679389312977
16	0.465648854961832	0.0534351145038168	0.293893129770992	0.187022900763359
17	0.213740458015267	0.190839694656489	0.595419847328244	0
18	0.454198473282443	0	0.423664122137405	0.122137404580153
19	0.049618320610687	0.00381679389312977	0.935114503816794	0.0114503816793893
20	0.16793893129771	0.255725190839695	0.465648854961832	0.110687022900763
```
