## Supplementary Data S2 for "GHT-SELEX demonstrates unexpectedly high intrinsic sequence specificity and complex DNA binding of many human transcription factors": ZNF234_top_2000_RC_range_25_repeats_FALSE_ZF_array_11_18_PFM.txt

```
TF	ZNF234
TF Name	ZN234_HUMAN
Gene	ZNF234_ZNF269
Motif	ZNF234_top_2000_RC_range_25_repeats_FALSE_ZF_array_11_18
Family	C2H2_ZF
Species	Homo_sapiens
Pos	A	C	G	T
1	0.549450549450549	0.230769230769231	0.032967032967033	0.186813186813187
2	0.527472527472527	0.0549450549450549	0.296703296703297	0.120879120879121
3	0.10989010989011	0.0769230769230769	0.0879120879120879	0.725274725274725
4	0.164835164835165	0.252747252747253	0.406593406593407	0.175824175824176
5	0.483516483516484	0.021978021978022	0.010989010989011	0.483516483516484
6	0.186813186813187	0.131868131868132	0.626373626373626	0.0549450549450549
7	0.725274725274725	0.142857142857143	0.0989010989010989	0.032967032967033
8	0.10989010989011	0.0769230769230769	0.032967032967033	0.78021978021978
9	0.802197802197802	0	0.0549450549450549	0.142857142857143
10	0.615384615384615	0.043956043956044	0.241758241758242	0.0989010989010989
11	0.736263736263736	0.0549450549450549	0.0549450549450549	0.153846153846154
12	0.164835164835165	0.142857142857143	0.0989010989010989	0.593406593406593
13	0.703296703296703	0.010989010989011	0.120879120879121	0.164835164835165
14	0.120879120879121	0	0.879120879120879	0
15	0	0	1	0
16	0.659340659340659	0.032967032967033	0.043956043956044	0.263736263736264
17	0.362637362637363	0	0.626373626373626	0.010989010989011
18	0.967032967032967	0.010989010989011	0.021978021978022	0
19	0.186813186813187	0.274725274725275	0.0879120879120879	0.450549450549451
20	0.10989010989011	0.879120879120879	0	0.010989010989011
21	0.241758241758242	0.021978021978022	0.0769230769230769	0.659340659340659
22	0.241758241758242	0.175824175824176	0.450549450549451	0.131868131868132
23	0.67032967032967	0.186813186813187	0.120879120879121	0.021978021978022
24	0.483516483516484	0.274725274725275	0.153846153846154	0.0879120879120879
```
