## Supplementary Data S2 for "GHT-SELEX demonstrates unexpectedly high intrinsic sequence specificity and complex DNA binding of many human transcription factors": ZNF234_top_2000_RC_range_25_repeats_FALSE_ZF_array_12_18_PFM.txt

```
TF	ZNF234
TF Name	ZN234_HUMAN
Gene	ZNF234_ZNF269
Motif	ZNF234_top_2000_RC_range_25_repeats_FALSE_ZF_array_12_18
Family	C2H2_ZF
Species	Homo_sapiens
Pos	A	C	G	T
1	0.519230769230769	0.0448717948717949	0.108974358974359	0.326923076923077
2	0.326923076923077	0.0256410256410256	0.608974358974359	0.0384615384615385
3	0.0769230769230769	0.0641025641025641	0.179487179487179	0.67948717948718
4	0.397435897435897	0.153846153846154	0.275641025641026	0.173076923076923
5	0.58974358974359	0.0705128205128205	0.0641025641025641	0.275641025641026
6	0.0192307692307692	0.0512820512820513	0.711538461538462	0.217948717948718
7	0.923076923076923	0.0512820512820513	0.0192307692307692	0.00641025641025641
8	0.0192307692307692	0.0128205128205128	0	0.967948717948718
9	0.92948717948718	0.0512820512820513	0.0192307692307692	0
10	0.83974358974359	0.0448717948717949	0.0833333333333333	0.032051282051282
11	0.91025641025641	0.00641025641025641	0.0769230769230769	0.00641025641025641
12	0.0833333333333333	0.0769230769230769	0.275641025641026	0.564102564102564
13	0.416666666666667	0.0128205128205128	0.448717948717949	0.121794871794872
14	0.0833333333333333	0	0.916666666666667	0
15	0.032051282051282	0.0128205128205128	0.942307692307692	0.0128205128205128
16	0.730769230769231	0.121794871794872	0.0256410256410256	0.121794871794872
17	0.532051282051282	0.0128205128205128	0.435897435897436	0.0192307692307692
18	0.961538461538462	0.0192307692307692	0.00641025641025641	0.0128205128205128
19	0.435897435897436	0.115384615384615	0.128205128205128	0.320512820512821
20	0.307692307692308	0.641025641025641	0.00641025641025641	0.0448717948717949
21	0.33974358974359	0.0384615384615385	0.320512820512821	0.301282051282051
```
