## Supplementary Data S2 for "GHT-SELEX demonstrates unexpectedly high intrinsic sequence specificity and complex DNA binding of many human transcription factors": ZNF234_top_2000_RC_range_25_repeats_FALSE_ZF_array_13_18_PFM.txt

```
TF	ZNF234
TF Name	ZN234_HUMAN
Gene	ZNF234_ZNF269
Motif	ZNF234_top_2000_RC_range_25_repeats_FALSE_ZF_array_13_18
Family	C2H2_ZF
Species	Homo_sapiens
Pos	A	C	G	T
1	0.542435424354244	0.0848708487084871	0.0922509225092251	0.280442804428044
2	0.335793357933579	0.011070110701107	0.653136531365314	0
3	0.118081180811808	0.003690036900369	0.191881918819188	0.686346863468635
4	0.154981549815498	0.125461254612546	0.575645756457565	0.143911439114391
5	0.660516605166052	0.014760147601476	0.040590405904059	0.284132841328413
6	0.00738007380073801	0.011070110701107	0.966789667896679	0.014760147601476
7	0.970479704797048	0.014760147601476	0	0.014760147601476
8	0	0.040590405904059	0.014760147601476	0.944649446494465
9	0.977859778597786	0	0.003690036900369	0.018450184501845
10	0.804428044280443	0.0553505535055351	0.140221402214022	0
11	0.900369003690037	0	0.0922509225092251	0.00738007380073801
12	0.040590405904059	0.0959409594095941	0.199261992619926	0.664206642066421
13	0.468634686346863	0.033210332103321	0.354243542435424	0.143911439114391
14	0.0811808118081181	0	0.915129151291513	0.003690036900369
15	0.003690036900369	0.00738007380073801	0.96309963099631	0.025830258302583
16	0.383763837638376	0.033210332103321	0.214022140221402	0.3690036900369
17	0.25830258302583	0.140221402214022	0.494464944649447	0.107011070110701
18	0.453874538745387	0.180811808118081	0.191881918819188	0.173431734317343
19	0.247232472324723	0.228782287822878	0.195571955719557	0.328413284132841
20	0.350553505535055	0.169741697416974	0.177121771217712	0.302583025830258
```
