## Supplementary Data S2 for "GHT-SELEX demonstrates unexpectedly high intrinsic sequence specificity and complex DNA binding of many human transcription factors": ZNF234_top_2000_RC_range_25_repeats_FALSE_ZF_array_15_18_PFM.txt

```
TF	ZNF234
TF Name	ZN234_HUMAN
Gene	ZNF234_ZNF269
Motif	ZNF234_top_2000_RC_range_25_repeats_FALSE_ZF_array_15_18
Family	C2H2_ZF
Species	Homo_sapiens
Pos	A	C	G	T
1	0.119565217391304	0.320652173913043	0.0434782608695652	0.516304347826087
2	0.114130434782609	0	0	0.885869565217391
3	0.0815217391304348	0	0.28804347826087	0.630434782608696
4	0.342391304347826	0.233695652173913	0.16304347826087	0.260869565217391
5	0.701086956521739	0	0	0.298913043478261
6	0.0923913043478261	0	0.673913043478261	0.233695652173913
7	0.418478260869565	0.146739130434783	0.434782608695652	0
8	0.907608695652174	0.0597826086956522	0	0.0326086956521739
9	0.96195652173913	0.0271739130434783	0.0108695652173913	0
10	0.766304347826087	0.0815217391304348	0.0108695652173913	0.141304347826087
```
