## Supplementary Data S2 for "GHT-SELEX demonstrates unexpectedly high intrinsic sequence specificity and complex DNA binding of many human transcription factors": ZNF251_top_2000_RC_range_25_repeats_FALSE_ZF_array_2_9_PFM.txt

```
TF	ZNF251
TF Name	ZN251_HUMAN
Gene	ZNF251
Motif	ZNF251_top_2000_RC_range_25_repeats_FALSE_ZF_array_2_9
Family	C2H2_ZF
Species	Homo_sapiens
Pos	A	C	G	T
1	0.237623762376238	0.138613861386139	0.405940594059406	0.217821782178218
2	0.0891089108910891	0.0396039603960396	0.752475247524752	0.118811881188119
3	0.168316831683168	0.356435643564356	0.118811881188119	0.356435643564356
4	0	0	0.95049504950495	0.0495049504950495
5	0.0792079207920792	0.455445544554455	0.0792079207920792	0.386138613861386
6	0.0495049504950495	0.366336633663366	0.0693069306930693	0.514851485148515
7	0.762376237623762	0.0594059405940594	0.0495049504950495	0.128712871287129
8	0.920792079207921	0.0297029702970297	0.0297029702970297	0.0198019801980198
9	0.188118811881188	0.198019801980198	0.603960396039604	0.0099009900990099
10	0.118811881188119	0.0891089108910891	0.0693069306930693	0.722772277227723
11	0	0	0.99009900990099	0.0099009900990099
12	0.584158415841584	0.326732673267327	0.0792079207920792	0.0099009900990099
13	0.643564356435644	0	0.267326732673267	0.0891089108910891
14	0.96039603960396	0.0297029702970297	0	0.0099009900990099
15	0.455445544554455	0.178217821782178	0.346534653465347	0.0198019801980198
16	0.564356435643564	0.0693069306930693	0.356435643564356	0.0099009900990099
17	0.554455445544555	0.0495049504950495	0.227722772277228	0.168316831683168
18	0.099009900990099	0.0495049504950495	0.831683168316832	0.0198019801980198
19	0.0198019801980198	0.792079207920792	0.128712871287129	0.0594059405940594
20	0.237623762376238	0.514851485148515	0.0099009900990099	0.237623762376238
21	0.732673267326733	0.099009900990099	0.108910891089109	0.0594059405940594
22	0.118811881188119	0.0792079207920792	0.445544554455446	0.356435643564356
23	0.0891089108910891	0.138613861386139	0.702970297029703	0.0693069306930693
24	0.198019801980198	0.415841584158416	0.188118811881188	0.198019801980198
25	0.148514851485149	0.128712871287129	0.455445544554455	0.267326732673267
26	0.277227722772277	0.267326732673267	0.287128712871287	0.168316831683168
```
