## Supplementary Data S2 for "GHT-SELEX demonstrates unexpectedly high intrinsic sequence specificity and complex DNA binding of many human transcription factors": ZNF251_top_2000_RC_range_25_repeats_FALSE_ZF_array_3_10_PFM.txt

```
TF	ZNF251
TF Name	ZN251_HUMAN
Gene	ZNF251
Motif	ZNF251_top_2000_RC_range_25_repeats_FALSE_ZF_array_3_10
Family	C2H2_ZF
Species	Homo_sapiens
Pos	A	C	G	T
1	0.237113402061856	0.146907216494845	0.384020618556701	0.231958762886598
2	0.420103092783505	0.144329896907216	0.257731958762887	0.177835051546392
3	0.329896907216495	0.182989690721649	0.219072164948454	0.268041237113402
4	0.538659793814433	0.103092783505155	0.131443298969072	0.22680412371134
5	0.430412371134021	0.208762886597938	0.252577319587629	0.108247422680412
6	0.31701030927835	0.0412371134020619	0.430412371134021	0.211340206185567
7	0.0798969072164948	0.0283505154639175	0.801546391752577	0.0902061855670103
8	0.15979381443299	0.283505154639175	0.0618556701030928	0.494845360824742
9	0.00515463917525773	0	0.994845360824742	0
10	0.0283505154639175	0.451030927835052	0.00515463917525773	0.515463917525773
11	0.115979381443299	0.0695876288659794	0	0.814432989690722
12	0.855670103092783	0.0077319587628866	0.108247422680412	0.0283505154639175
13	0.994845360824742	0	0	0.00515463917525773
14	0.0798969072164948	0.0335051546391753	0.88659793814433	0
15	0.0876288659793814	0.0824742268041237	0.0721649484536082	0.757731958762887
16	0.0335051546391753	0.00257731958762887	0.958762886597938	0.00515463917525773
17	0.894329896907217	0.0541237113402062	0.0257731958762887	0.0257731958762887
18	0.680412371134021	0.0283505154639175	0.278350515463918	0.0128865979381443
19	0.814432989690722	0.0283505154639175	0.0438144329896907	0.11340206185567
20	0.592783505154639	0.13659793814433	0.237113402061856	0.0335051546391753
21	0.463917525773196	0.0103092783505155	0.355670103092784	0.170103092783505
22	0.244845360824742	0.170103092783505	0.528350515463918	0.0567010309278351
23	0.43298969072165	0.123711340206186	0.224226804123711	0.219072164948454
```
