## Supplementary Data S2 for "GHT-SELEX demonstrates unexpectedly high intrinsic sequence specificity and complex DNA binding of many human transcription factors": ZNF251_top_2000_RC_range_25_repeats_FALSE_ZF_array_4_9_PFM.txt

```
TF	ZNF251
TF Name	ZN251_HUMAN
Gene	ZNF251
Motif	ZNF251_top_2000_RC_range_25_repeats_FALSE_ZF_array_4_9
Family	C2H2_ZF
Species	Homo_sapiens
Pos	A	C	G	T
1	0.113207547169811	0.132075471698113	0.188679245283019	0.566037735849057
2	0	0	1	0
3	0	0.830188679245283	0	0.169811320754717
4	0.0188679245283019	0	0.943396226415094	0.0377358490566038
5	0.113207547169811	0.735849056603774	0	0.150943396226415
6	0.0943396226415094	0	0	0.905660377358491
7	0.867924528301887	0.0188679245283019	0.0754716981132075	0.0377358490566038
8	1	0	0	0
9	0	0.113207547169811	0.886792452830189	0
10	0.132075471698113	0.867924528301887	0	0
11	0.60377358490566	0.0377358490566038	0.320754716981132	0.0377358490566038
12	0.320754716981132	0.415094339622642	0.188679245283019	0.0754716981132075
```
