## Supplementary Data S2 for "GHT-SELEX demonstrates unexpectedly high intrinsic sequence specificity and complex DNA binding of many human transcription factors": ZNF251_top_2000_RC_range_25_repeats_FALSE_ZF_array_4_10_PFM.txt

```
TF	ZNF251
TF Name	ZN251_HUMAN
Gene	ZNF251
Motif	ZNF251_top_2000_RC_range_25_repeats_FALSE_ZF_array_4_10
Family	C2H2_ZF
Species	Homo_sapiens
Pos	A	C	G	T
1	0.322916666666667	0.0208333333333333	0.572916666666667	0.0833333333333333
2	0	0	0.927083333333333	0.0729166666666667
3	0.0729166666666667	0.15625	0.0729166666666667	0.697916666666667
4	0	0	1	0
5	0	0.291666666666667	0.0520833333333333	0.65625
6	0.125	0.28125	0.0208333333333333	0.572916666666667
7	0.541666666666667	0.0833333333333333	0	0.375
8	0.895833333333333	0.03125	0.0729166666666667	0
9	0.260416666666667	0.364583333333333	0.166666666666667	0.208333333333333
10	0.125	0.0833333333333333	0.03125	0.760416666666667
11	0.0104166666666667	0	0.989583333333333	0
12	0.125	0.875	0	0
13	0.979166666666667	0	0.0104166666666667	0.0104166666666667
14	0.989583333333333	0	0	0.0104166666666667
15	0.0416666666666667	0.739583333333333	0.125	0.09375
16	0.447916666666667	0	0.1875	0.364583333333333
```
