## Supplementary Data S2 for "GHT-SELEX demonstrates unexpectedly high intrinsic sequence specificity and complex DNA binding of many human transcription factors": ZNF251_top_2000_RC_range_25_repeats_FALSE_ZF_array_4_11_PFM.txt

```
TF	ZNF251
TF Name	ZN251_HUMAN
Gene	ZNF251
Motif	ZNF251_top_2000_RC_range_25_repeats_FALSE_ZF_array_4_11
Family	C2H2_ZF
Species	Homo_sapiens
Pos	A	C	G	T
1	0.44488188976378	0.177165354330709	0.236220472440945	0.141732283464567
2	0.366141732283465	0.0393700787401575	0.149606299212598	0.44488188976378
3	0.0511811023622047	0.031496062992126	0.893700787401575	0.0236220472440945
4	0.468503937007874	0.295275590551181	0.0866141732283465	0.149606299212598
5	0.484251968503937	0.173228346456693	0.0590551181102362	0.283464566929134
6	0.874015748031496	0.0354330708661417	0.0275590551181102	0.062992125984252
7	0.161417322834646	0.507874015748031	0.251968503937008	0.078740157480315
8	0.259842519685039	0.204724409448819	0.169291338582677	0.366141732283465
9	0.232283464566929	0.0590551181102362	0.586614173228346	0.122047244094488
10	0.0669291338582677	0.448818897637795	0.0866141732283465	0.397637795275591
11	0.165354330708661	0.0433070866141732	0.763779527559055	0.0275590551181102
12	0.106299212598425	0.200787401574803	0.078740157480315	0.614173228346457
13	0.0905511811023622	0.37007874015748	0.0511811023622047	0.488188976377953
14	0.665354330708661	0.078740157480315	0.015748031496063	0.240157480314961
15	0.976377952755906	0	0.0078740157480315	0.015748031496063
16	0.0984251968503937	0.244094488188976	0.586614173228346	0.0708661417322835
17	0.12992125984252	0.0748031496062992	0.0984251968503937	0.696850393700787
18	0.0275590551181102	0.00393700787401575	0.956692913385827	0.0118110236220472
19	0.52755905511811	0.44488188976378	0.0118110236220472	0.015748031496063
20	0.830708661417323	0.00393700787401575	0.145669291338583	0.0196850393700787
21	0.933070866141732	0.0118110236220472	0.0118110236220472	0.0433070866141732
```
