## Supplementary Data S2 for "GHT-SELEX demonstrates unexpectedly high intrinsic sequence specificity and complex DNA binding of many human transcription factors": ZNF251_top_2000_RC_range_25_repeats_FALSE_ZF_array_5_9_PFM.txt

```
TF	ZNF251
TF Name	ZN251_HUMAN
Gene	ZNF251
Motif	ZNF251_top_2000_RC_range_25_repeats_FALSE_ZF_array_5_9
Family	C2H2_ZF
Species	Homo_sapiens
Pos	A	C	G	T
1	0.123809523809524	0.0761904761904762	0.133333333333333	0.666666666666667
2	0	0	1	0
3	0	0.923809523809524	0.019047619047619	0.0571428571428571
4	0.0285714285714286	0	0.971428571428571	0
5	0	0.780952380952381	0.00952380952380952	0.20952380952381
6	0.0285714285714286	0.0666666666666667	0	0.904761904761905
7	0.39047619047619	0.361904761904762	0.019047619047619	0.228571428571429
8	0.961904761904762	0.00952380952380952	0	0.0285714285714286
9	0.219047619047619	0.533333333333333	0.2	0.0476190476190476
10	0.0857142857142857	0	0.00952380952380952	0.904761904761905
11	0.00952380952380952	0.019047619047619	0.971428571428571	0
12	0.123809523809524	0.819047619047619	0	0.0571428571428571
13	0.723809523809524	0.0666666666666667	0.0285714285714286	0.180952380952381
```
