## Supplementary Data S2 for "GHT-SELEX demonstrates unexpectedly high intrinsic sequence specificity and complex DNA binding of many human transcription factors": ZNF251_top_2000_RC_range_25_repeats_FALSE_ZF_array_5_10_PFM.txt

```
TF	ZNF251
TF Name	ZN251_HUMAN
Gene	ZNF251
Motif	ZNF251_top_2000_RC_range_25_repeats_FALSE_ZF_array_5_10
Family	C2H2_ZF
Species	Homo_sapiens
Pos	A	C	G	T
1	0.626582278481013	0.107594936708861	0	0.265822784810127
2	0.658227848101266	0.158227848101266	0.164556962025316	0.0189873417721519
3	0.253164556962025	0	0.740506329113924	0.00632911392405063
4	0	0	0.987341772151899	0.0126582278481013
5	0	0.0443037974683544	0.00632911392405063	0.949367088607595
6	0	0	1	0
7	0	0.0822784810126582	0	0.917721518987342
8	0	0.10126582278481	0	0.89873417721519
9	1	0	0	0
10	0.993670886075949	0.00632911392405063	0	0
11	0.0506329113924051	0.132911392405063	0.80379746835443	0.0126582278481013
12	0.0253164556962025	0.0506329113924051	0.0253164556962025	0.89873417721519
13	0.0379746835443038	0	0.949367088607595	0.0126582278481013
14	0.158227848101266	0.556962025316456	0.0189873417721519	0.265822784810127
15	0.487341772151899	0.10126582278481	0.120253164556962	0.291139240506329
16	0.468354430379747	0.126582278481013	0.215189873417722	0.189873417721519
```
