## Supplementary Data S2 for "GHT-SELEX demonstrates unexpectedly high intrinsic sequence specificity and complex DNA binding of many human transcription factors": ZNF251_top_2000_RC_range_25_repeats_FALSE_ZF_array_5_11_PFM.txt

```
TF	ZNF251
TF Name	ZN251_HUMAN
Gene	ZNF251
Motif	ZNF251_top_2000_RC_range_25_repeats_FALSE_ZF_array_5_11
Family	C2H2_ZF
Species	Homo_sapiens
Pos	A	C	G	T
1	0.412371134020619	0.154639175257732	0.312714776632302	0.120274914089347
2	0.254295532646048	0.00687285223367698	0.175257731958763	0.563573883161512
3	0.013745704467354	0.0103092783505155	0.958762886597938	0.0171821305841924
4	0.56701030927835	0.343642611683849	0.0687285223367698	0.0206185567010309
5	0.443298969072165	0.0927835051546392	0.116838487972509	0.347079037800687
6	0.948453608247423	0.00687285223367698	0	0.0446735395189003
7	0.36426116838488	0.374570446735395	0.120274914089347	0.140893470790378
8	0.0927835051546392	0.013745704467354	0.790378006872852	0.103092783505155
9	0.0274914089347079	0.0103092783505155	0.945017182130584	0.0171821305841924
10	0.0171821305841924	0.171821305841924	0.0412371134020619	0.769759450171821
11	0	0	1	0
12	0.0103092783505155	0.257731958762887	0.0274914089347079	0.70446735395189
13	0.0412371134020619	0.309278350515464	0.0274914089347079	0.621993127147766
14	0.783505154639175	0.0412371134020619	0	0.175257731958763
15	0.986254295532646	0.00687285223367698	0	0.00687285223367698
16	0.120274914089347	0.460481099656357	0.374570446735395	0.0446735395189003
17	0.168384879725086	0.0962199312714777	0.0962199312714777	0.639175257731959
18	0.11340206185567	0.0515463917525773	0.776632302405498	0.0584192439862543
19	0.213058419243986	0.59106529209622	0.0721649484536082	0.123711340206186
```
