## Supplementary Data S2 for "GHT-SELEX demonstrates unexpectedly high intrinsic sequence specificity and complex DNA binding of many human transcription factors": ZNF251_top_2000_RC_range_25_repeats_FALSE_ZF_array_6_11_PFM.txt

```
TF	ZNF251
TF Name	ZN251_HUMAN
Gene	ZNF251
Motif	ZNF251_top_2000_RC_range_25_repeats_FALSE_ZF_array_6_11
Family	C2H2_ZF
Species	Homo_sapiens
Pos	A	C	G	T
1	0.325167037861915	0.0913140311804009	0.200445434298441	0.383073496659243
2	0.089086859688196	0.089086859688196	0.779510022271715	0.0423162583518931
3	0.458797327394209	0.249443207126949	0.187082405345212	0.10467706013363
4	0.387527839643653	0.229398663697105	0.133630289532294	0.249443207126949
5	0.804008908685969	0.0378619153674833	0.022271714922049	0.135857461024499
6	0.153674832962138	0.461024498886414	0.285077951002227	0.10022271714922
7	0.0913140311804009	0.0868596881959911	0.236080178173719	0.585746102449889
8	0.0601336302895323	0.0066815144766147	0.855233853006682	0.0779510022271715
9	0.0244988864142539	0.783964365256125	0.0334075723830735	0.158129175946548
10	0.0044543429844098	0.0022271714922049	0.984409799554566	0.0089086859688196
11	0.0089086859688196	0.759465478841871	0	0.23162583518931
12	0.0178173719376392	0.0579064587973274	0.0178173719376392	0.906458797327394
13	0.708240534521158	0.0712694877505568	0.115812917594655	0.10467706013363
14	0.959910913140312	0.0066815144766147	0.0289532293986637	0.0044543429844098
15	0.089086859688196	0.191536748329621	0.670378619153675	0.0489977728285078
16	0.10022271714922	0.140311804008909	0.11358574610245	0.645879732739421
17	0.129175946547884	0.138084632516704	0.621380846325167	0.111358574610245
18	0.233853006681514	0.416481069042316	0.135857461024499	0.21380846325167
```
