## Supplementary Data S2 for "GHT-SELEX demonstrates unexpectedly high intrinsic sequence specificity and complex DNA binding of many human transcription factors": ZNF286B_top_2000_RC_range_25_repeats_FALSE_ZF_array_1_8_PFM.txt

```
TF	ZNF286B
TF Name	Z286B_HUMAN
Gene	ZNF286B_ZNF286C_ZNF286L
Motif	ZNF286B_top_2000_RC_range_25_repeats_FALSE_ZF_array_1_8
Family	C2H2_ZF
Species	Homo_sapiens
Pos	A	C	G	T
1	0.0769230769230769	0.230769230769231	0.641025641025641	0.0512820512820513
2	0.948717948717949	0.0384615384615385	0	0.0128205128205128
3	0.512820512820513	0.448717948717949	0.0384615384615385	0
4	0.0641025641025641	0.282051282051282	0.102564102564103	0.551282051282051
5	0.0384615384615385	0	0.961538461538462	0
6	0.987179487179487	0.0128205128205128	0	0
7	0.0256410256410256	0.0128205128205128	0.961538461538462	0
8	0	0.91025641025641	0	0.0897435897435897
9	0	0.371794871794872	0	0.628205128205128
10	0.0256410256410256	0.102564102564103	0.0512820512820513	0.82051282051282
11	0.0256410256410256	0.948717948717949	0.0128205128205128	0.0128205128205128
12	0.0128205128205128	0.987179487179487	0	0
13	0.0897435897435897	0.756410256410256	0	0.153846153846154
14	0.564102564102564	0.0641025641025641	0.282051282051282	0.0897435897435897
15	0.243589743589744	0.0128205128205128	0.435897435897436	0.307692307692308
16	0.243589743589744	0.358974358974359	0.256410256410256	0.141025641025641
17	0.192307692307692	0.564102564102564	0.0641025641025641	0.179487179487179
18	0.243589743589744	0.525641025641026	0.0641025641025641	0.166666666666667
19	0.269230769230769	0.205128205128205	0.282051282051282	0.243589743589744
20	0.230769230769231	0.166666666666667	0.525641025641026	0.0769230769230769
21	0.217948717948718	0.371794871794872	0.115384615384615	0.294871794871795
22	0.128205128205128	0.551282051282051	0.243589743589744	0.0769230769230769
23	0.217948717948718	0.243589743589744	0.115384615384615	0.423076923076923
```
