## Supplementary Data S2 for "GHT-SELEX demonstrates unexpectedly high intrinsic sequence specificity and complex DNA binding of many human transcription factors": ZNF286B_top_2000_RC_range_25_repeats_FALSE_ZF_array_2_9_PFM.txt

```
TF	ZNF286B
TF Name	Z286B_HUMAN
Gene	ZNF286B_ZNF286C_ZNF286L
Motif	ZNF286B_top_2000_RC_range_25_repeats_FALSE_ZF_array_2_9
Family	C2H2_ZF
Species	Homo_sapiens
Pos	A	C	G	T
1	0.261146496815287	0	0.560509554140127	0.178343949044586
2	0.0445859872611465	0	0.78343949044586	0.171974522292994
3	0.0191082802547771	0.0127388535031847	0.681528662420382	0.286624203821656
4	1	0	0	0
5	0.713375796178344	0.159235668789809	0.127388535031847	0
6	0.0318471337579618	0.146496815286624	0.0191082802547771	0.802547770700637
7	0.0254777070063694	0	0.974522292993631	0
8	0.987261146496815	0	0.0127388535031847	0
9	0.00636942675159236	0	0.929936305732484	0.0636942675159236
10	0.0254777070063694	0.687898089171974	0.10828025477707	0.178343949044586
11	0.0127388535031847	0.694267515923567	0.00636942675159236	0.286624203821656
12	0.0700636942675159	0.0700636942675159	0.0127388535031847	0.847133757961783
13	0	0.929936305732484	0.0509554140127389	0.0191082802547771
14	0.00636942675159236	0.961783439490446	0.0127388535031847	0.0191082802547771
15	0.171974522292994	0.471337579617834	0.0318471337579618	0.32484076433121
16	0.299363057324841	0.140127388535032	0.477707006369427	0.0828025477707006
17	0.203821656050955	0.203821656050955	0.222929936305732	0.369426751592357
18	0.165605095541401	0.477707006369427	0.127388535031847	0.229299363057325
19	0.254777070063694	0.305732484076433	0.171974522292994	0.267515923566879
20	0.114649681528662	0.445859872611465	0.280254777070064	0.159235668789809
21	0.114649681528662	0.745222929936306	0.0509554140127389	0.089171974522293
22	0.261146496815287	0.477707006369427	0.0127388535031847	0.248407643312102
23	0.197452229299363	0.414012738853503	0.089171974522293	0.299363057324841
24	0.318471337579618	0.254777070063694	0.261146496815287	0.165605095541401
```
