## Supplementary Data S2 for "GHT-SELEX demonstrates unexpectedly high intrinsic sequence specificity and complex DNA binding of many human transcription factors": ZNF286B_top_2000_RC_range_25_repeats_FALSE_ZF_array_3_8_PFM.txt

```
TF	ZNF286B
TF Name	Z286B_HUMAN
Gene	ZNF286B_ZNF286C_ZNF286L
Motif	ZNF286B_top_2000_RC_range_25_repeats_FALSE_ZF_array_3_8
Family	C2H2_ZF
Species	Homo_sapiens
Pos	A	C	G	T
1	0.157894736842105	0.245614035087719	0.342105263157895	0.254385964912281
2	0.991228070175439	0	0.0087719298245614	0
3	0.307017543859649	0.675438596491228	0.0175438596491228	0
4	0	0.0263157894736842	0	0.973684210526316
5	0	0	1	0
6	1	0	0	0
7	0	0	0.973684210526316	0.0263157894736842
8	0.403508771929825	0.280701754385965	0.140350877192982	0.175438596491228
9	0	0.991228070175439	0	0.0087719298245614
10	0.0263157894736842	0.043859649122807	0.0087719298245614	0.921052631578947
11	0.0526315789473684	0.833333333333333	0.0964912280701754	0.0175438596491228
12	0.0087719298245614	0.929824561403509	0	0.0614035087719298
13	0.184210526315789	0.692982456140351	0	0.12280701754386
14	0.570175438596491	0.0087719298245614	0.412280701754386	0.0087719298245614
15	0.157894736842105	0.0087719298245614	0.570175438596491	0.263157894736842
16	0.0350877192982456	0.649122807017544	0.184210526315789	0.131578947368421
```
