## Supplementary Data S2 for "GHT-SELEX demonstrates unexpectedly high intrinsic sequence specificity and complex DNA binding of many human transcription factors": ZNF286B_top_2000_RC_range_25_repeats_FALSE_ZF_array_3_10_PFM.txt

```
TF	ZNF286B
TF Name	Z286B_HUMAN
Gene	ZNF286B_ZNF286C_ZNF286L
Motif	ZNF286B_top_2000_RC_range_25_repeats_FALSE_ZF_array_3_10
Family	C2H2_ZF
Species	Homo_sapiens
Pos	A	C	G	T
1	0.172284644194757	0.0711610486891386	0.546816479400749	0.209737827715356
2	0.104868913857678	0.280898876404494	0.378277153558052	0.235955056179775
3	0.157303370786517	0.344569288389513	0.205992509363296	0.292134831460674
4	0.531835205992509	0.134831460674157	0.123595505617978	0.209737827715356
5	0.382022471910112	0.0374531835205993	0.535580524344569	0.0449438202247191
6	0.0337078651685393	0.00374531835205993	0.887640449438202	0.0749063670411985
7	0.048689138576779	0.0187265917602996	0.453183520599251	0.47940074906367
8	1	0	0	0
9	0.842696629213483	0.116104868913858	0.0374531835205993	0.00374531835205993
10	0.00374531835205993	0.104868913857678	0.142322097378277	0.749063670411985
11	0.00374531835205993	0.00749063670411985	0.98501872659176	0.00374531835205993
12	0.99625468164794	0	0.00374531835205993	0
13	0	0.00374531835205993	0.947565543071161	0.048689138576779
14	0.101123595505618	0.565543071161049	0.224719101123595	0.108614232209738
15	0.0786516853932584	0.434456928838951	0.0636704119850187	0.423220973782772
16	0.273408239700375	0.235955056179775	0.224719101123595	0.265917602996255
17	0.329588014981273	0.408239700374532	0.101123595505618	0.161048689138577
18	0.0898876404494382	0.797752808988764	0	0.112359550561798
19	0.438202247191011	0.217228464419476	0.048689138576779	0.295880149812734
20	0.101123595505618	0	0.846441947565543	0.052434456928839
21	0.0749063670411985	0.0374531835205993	0.599250936329588	0.288389513108614
22	0.00374531835205993	0.831460674157303	0.0936329588014981	0.0711610486891386
23	0.460674157303371	0.146067415730337	0.0411985018726592	0.352059925093633
24	0.123595505617978	0.258426966292135	0.441947565543071	0.176029962546816
25	0.217228464419476	0.280898876404494	0.269662921348315	0.232209737827715
```
