## Supplementary Data S2 for "GHT-SELEX demonstrates unexpectedly high intrinsic sequence specificity and complex DNA binding of many human transcription factors": ZNF286B_top_2000_RC_range_25_repeats_FALSE_ZF_array_4_8_PFM.txt

```
TF	ZNF286B
TF Name	Z286B_HUMAN
Gene	ZNF286B_ZNF286C_ZNF286L
Motif	ZNF286B_top_2000_RC_range_25_repeats_FALSE_ZF_array_4_8
Family	C2H2_ZF
Species	Homo_sapiens
Pos	A	C	G	T
1	1	0	0	0
2	0.215384615384615	0.738461538461539	0	0.0461538461538462
3	0	0.0769230769230769	0.0153846153846154	0.907692307692308
4	0.0153846153846154	0.0153846153846154	0.969230769230769	0
5	1	0	0	0
6	0	0	1	0
7	0	0.984615384615385	0	0.0153846153846154
8	0	0.0461538461538462	0	0.953846153846154
9	0.0307692307692308	0.0307692307692308	0	0.938461538461538
10	0	1	0	0
11	0	1	0	0
12	0.0307692307692308	0.953846153846154	0.0153846153846154	0
13	0.876923076923077	0.0153846153846154	0	0.107692307692308
14	0.184615384615385	0.184615384615385	0.261538461538462	0.369230769230769
```
