## Supplementary Data S2 for "GHT-SELEX demonstrates unexpectedly high intrinsic sequence specificity and complex DNA binding of many human transcription factors": ZNF286B_top_2000_RC_range_25_repeats_FALSE_ZF_array_6_10_PFM.txt

```
TF	ZNF286B
TF Name	Z286B_HUMAN
Gene	ZNF286B_ZNF286C_ZNF286L
Motif	ZNF286B_top_2000_RC_range_25_repeats_FALSE_ZF_array_6_10
Family	C2H2_ZF
Species	Homo_sapiens
Pos	A	C	G	T
1	0.0674157303370786	0.0112359550561798	0.685393258426966	0.235955056179775
2	0.0898876404494382	0.134831460674157	0.280898876404494	0.49438202247191
3	0.280898876404494	0.0898876404494382	0.292134831460674	0.337078651685393
4	0.51685393258427	0.0674157303370786	0.0561797752808989	0.359550561797753
5	0.157303370786517	0	0.842696629213483	0
6	0	0	0.966292134831461	0.0337078651685393
7	0	0	0.179775280898876	0.820224719101124
8	1	0	0	0
9	1	0	0	0
10	0	0.0224719101123595	0.0224719101123595	0.955056179775281
11	0	0	1	0
12	0.98876404494382	0	0.0112359550561798	0
13	0.0112359550561798	0	0.98876404494382	0
14	0.550561797752809	0.101123595505618	0.0112359550561798	0.337078651685393
15	0.0224719101123595	0.471910112359551	0.325842696629214	0.179775280898876
16	0.292134831460674	0.325842696629214	0.179775280898876	0.202247191011236
```
