## Supplementary Data S2 for "GHT-SELEX demonstrates unexpectedly high intrinsic sequence specificity and complex DNA binding of many human transcription factors": ZNF322_top_2000_RC_range_25_repeats_FALSE_ZF_array_1_8_PFM.txt

```
TF	ZNF322
TF Name	ZN322_HUMAN
Gene	ZNF322_ZNF322A_ZNF388_ZNF489
Motif	ZNF322_top_2000_RC_range_25_repeats_FALSE_ZF_array_1_8
Family	C2H2_ZF
Species	Homo_sapiens
Pos	A	C	G	T
1	0.153846153846154	0.192307692307692	0.294871794871795	0.358974358974359
2	0.230769230769231	0.102564102564103	0.141025641025641	0.525641025641026
3	0.102564102564103	0.256410256410256	0.384615384615385	0.256410256410256
4	0.384615384615385	0.461538461538462	0.0256410256410256	0.128205128205128
5	0.0512820512820513	0.871794871794872	0	0.0769230769230769
6	0.0384615384615385	0.0256410256410256	0	0.935897435897436
7	0.179487179487179	0.0128205128205128	0.705128205128205	0.102564102564103
8	0.0256410256410256	0.615384615384615	0.358974358974359	0
9	0.0128205128205128	0.141025641025641	0	0.846153846153846
10	0.91025641025641	0.0256410256410256	0.0512820512820513	0.0128205128205128
11	0.0384615384615385	0.948717948717949	0	0.0128205128205128
12	0.217948717948718	0.0512820512820513	0.256410256410256	0.474358974358974
13	0	0.628205128205128	0.346153846153846	0.0256410256410256
14	0.512820512820513	0.0128205128205128	0.0128205128205128	0.461538461538462
15	0.0512820512820513	0.0128205128205128	0.923076923076923	0.0128205128205128
16	0.0512820512820513	0.884615384615385	0.0256410256410256	0.0384615384615385
17	0.0769230769230769	0.923076923076923	0	0
18	0.0641025641025641	0.0384615384615385	0	0.897435897435897
19	0.0256410256410256	0.0769230769230769	0.82051282051282	0.0769230769230769
20	0.474358974358974	0.179487179487179	0.192307692307692	0.153846153846154
```
