## Supplementary Data S2 for "GHT-SELEX demonstrates unexpectedly high intrinsic sequence specificity and complex DNA binding of many human transcription factors": ZNF322_top_2000_RC_range_25_repeats_FALSE_ZF_array_2_8_PFM.txt

```
TF	ZNF322
TF Name	ZN322_HUMAN
Gene	ZNF322_ZNF322A_ZNF388_ZNF489
Motif	ZNF322_top_2000_RC_range_25_repeats_FALSE_ZF_array_2_8
Family	C2H2_ZF
Species	Homo_sapiens
Pos	A	C	G	T
1	0.234234234234234	0.00900900900900901	0.486486486486487	0.27027027027027
2	0.0990990990990991	0.135135135135135	0.63963963963964	0.126126126126126
3	0.0990990990990991	0.396396396396396	0.405405405405405	0.0990990990990991
4	0.0900900900900901	0.648648648648649	0.018018018018018	0.243243243243243
5	0.0630630630630631	0	0.00900900900900901	0.927927927927928
6	0.00900900900900901	0.00900900900900901	0.963963963963964	0.018018018018018
7	0.027027027027027	0	0.972972972972973	0
8	0.027027027027027	0.945945945945946	0.018018018018018	0.00900900900900901
9	0.711711711711712	0.027027027027027	0.00900900900900901	0.252252252252252
10	0.018018018018018	0.774774774774775	0.198198198198198	0.00900900900900901
11	0.603603603603604	0.045045045045045	0.144144144144144	0.207207207207207
12	0.0630630630630631	0.144144144144144	0.792792792792793	0
13	0.27027027027027	0.108108108108108	0.0630630630630631	0.558558558558559
14	0.0540540540540541	0	0.936936936936937	0.00900900900900901
15	0.018018018018018	0.945945945945946	0.036036036036036	0
16	0.00900900900900901	0.981981981981982	0	0.00900900900900901
17	0.972972972972973	0.018018018018018	0.00900900900900901	0
18	0.486486486486487	0	0.504504504504504	0.00900900900900901
19	0.0720720720720721	0.18018018018018	0.711711711711712	0.036036036036036
20	0.27027027027027	0.0990990990990991	0.324324324324324	0.306306306306306
21	0.396396396396396	0.234234234234234	0.189189189189189	0.18018018018018
```
