## Supplementary Data S2 for "GHT-SELEX demonstrates unexpectedly high intrinsic sequence specificity and complex DNA binding of many human transcription factors": ZNF322_top_2000_RC_range_25_repeats_FALSE_ZF_array_3_8_PFM.txt

```
TF	ZNF322
TF Name	ZN322_HUMAN
Gene	ZNF322_ZNF322A_ZNF388_ZNF489
Motif	ZNF322_top_2000_RC_range_25_repeats_FALSE_ZF_array_3_8
Family	C2H2_ZF
Species	Homo_sapiens
Pos	A	C	G	T
1	0.124087591240876	0.218978102189781	0.642335766423358	0.0145985401459854
2	0.54014598540146	0.0072992700729927	0.0510948905109489	0.401459854014599
3	0.0291970802919708	0.0145985401459854	0.788321167883212	0.167883211678832
4	0.416058394160584	0.408759124087591	0.0437956204379562	0.131386861313869
5	0.0218978102189781	0.941605839416058	0.0218978102189781	0.0145985401459854
6	0.0656934306569343	0.0145985401459854	0.0218978102189781	0.897810218978102
7	0.175182481751825	0.0072992700729927	0.751824817518248	0.0656934306569343
8	0.109489051094891	0.569343065693431	0.306569343065693	0.0145985401459854
9	0.0364963503649635	0.0583941605839416	0.0218978102189781	0.883211678832117
10	0.905109489051095	0.0218978102189781	0.0364963503649635	0.0364963503649635
11	0.0218978102189781	0.905109489051095	0.0364963503649635	0.0364963503649635
12	0.313868613138686	0	0.321167883211679	0.364963503649635
13	0.0072992700729927	0.591240875912409	0.357664233576642	0.0437956204379562
14	0.569343065693431	0.0437956204379562	0.0656934306569343	0.321167883211679
15	0.116788321167883	0.0437956204379562	0.766423357664234	0.072992700729927
16	0.0802919708029197	0.613138686131387	0.0583941605839416	0.248175182481752
17	0.401459854014599	0.226277372262774	0.124087591240876	0.248175182481752
```
