## Supplementary Data S2 for "GHT-SELEX demonstrates unexpectedly high intrinsic sequence specificity and complex DNA binding of many human transcription factors": ZNF322_top_2000_RC_range_25_repeats_FALSE_ZF_array_4_7_PFM.txt

```
TF	ZNF322
TF Name	ZN322_HUMAN
Gene	ZNF322_ZNF322A_ZNF388_ZNF489
Motif	ZNF322_top_2000_RC_range_25_repeats_FALSE_ZF_array_4_7
Family	C2H2_ZF
Species	Homo_sapiens
Pos	A	C	G	T
1	0.340425531914894	0.165957446808511	0.285106382978723	0.208510638297872
2	0.0893617021276596	0.170212765957447	0.604255319148936	0.136170212765957
3	0.574468085106383	0.11063829787234	0.246808510638298	0.0680851063829787
4	0.0723404255319149	0.85531914893617	0.051063829787234	0.0212765957446809
5	0.0978723404255319	0.868085106382979	0.00851063829787234	0.025531914893617
6	0.178723404255319	0.706382978723404	0.0170212765957447	0.0978723404255319
7	0.0212765957446809	0.893617021276596	0.0127659574468085	0.0723404255319149
8	0.0212765957446809	0.948936170212766	0.00851063829787234	0.0212765957446809
9	0.00425531914893617	0.302127659574468	0.0212765957446809	0.672340425531915
10	0.127659574468085	0.0468085106382979	0.812765957446808	0.0127659574468085
11	0.00851063829787234	0.842553191489362	0.0468085106382979	0.102127659574468
12	0.0936170212765957	0.00425531914893617	0.187234042553191	0.714893617021277
13	0.00425531914893617	0.0382978723404255	0.94468085106383	0.0127659574468085
14	0.2	0.114893617021277	0.148936170212766	0.536170212765957
15	0.00851063829787234	0.0851063829787234	0.817021276595745	0.0893617021276596
16	0.31063829787234	0.357446808510638	0.140425531914894	0.191489361702128
17	0.204255319148936	0.246808510638298	0.306382978723404	0.242553191489362
```
