## Supplementary Data S2 for "GHT-SELEX demonstrates unexpectedly high intrinsic sequence specificity and complex DNA binding of many human transcription factors": ZNF322_top_2000_RC_range_25_repeats_FALSE_ZF_array_4_8_PFM.txt

```
TF	ZNF322
TF Name	ZN322_HUMAN
Gene	ZNF322_ZNF322A_ZNF388_ZNF489
Motif	ZNF322_top_2000_RC_range_25_repeats_FALSE_ZF_array_4_8
Family	C2H2_ZF
Species	Homo_sapiens
Pos	A	C	G	T
1	0.0845070422535211	0.267605633802817	0.366197183098592	0.28169014084507
2	0.169014084507042	0.788732394366197	0	0.0422535211267606
3	0	0.985915492957746	0	0.0140845070422535
4	0	0.0140845070422535	0.0140845070422535	0.971830985915493
5	0.0422535211267606	0	0.929577464788732	0.028169014084507
6	0	0.577464788732394	0.422535211267606	0
7	0.0140845070422535	0.0140845070422535	0.028169014084507	0.943661971830986
8	0.957746478873239	0.0140845070422535	0.028169014084507	0
9	0.0140845070422535	0.901408450704225	0.0140845070422535	0.0704225352112676
10	0.0140845070422535	0.028169014084507	0.929577464788732	0.028169014084507
11	0	0.901408450704225	0.0985915492957746	0
12	0.52112676056338	0	0.169014084507042	0.309859154929577
13	0.0845070422535211	0.0704225352112676	0.788732394366197	0.0563380281690141
14	0.197183098591549	0.323943661971831	0.197183098591549	0.28169014084507
```
