## Supplementary Data S2 for "GHT-SELEX demonstrates unexpectedly high intrinsic sequence specificity and complex DNA binding of many human transcription factors": ZNF347_top_2000_RC_range_25_repeats_FALSE_ZF_array_1_7_PFM.txt

```
TF	ZNF347
TF Name	ZN347_HUMAN
Gene	ZNF347_ZNF1111
Motif	ZNF347_top_2000_RC_range_25_repeats_FALSE_ZF_array_1_7
Family	C2H2_ZF
Species	Homo_sapiens
Pos	A	C	G	T
1	0.20125786163522	0	0.522012578616352	0.276729559748428
2	0	0	1	0
3	0.0691823899371069	0	0.893081761006289	0.0377358490566038
4	0.0628930817610063	0.0125786163522013	0.880503144654088	0.0440251572327044
5	0.685534591194969	0.10062893081761	0.106918238993711	0.106918238993711
6	0.050314465408805	0.0754716981132075	0.10062893081761	0.773584905660377
7	0.169811320754717	0.0188679245283019	0.622641509433962	0.188679245283019
8	0.0691823899371069	0.0691823899371069	0.742138364779874	0.119496855345912
9	0.578616352201258	0.00628930817610063	0.19496855345912	0.220125786163522
10	0.433962264150943	0.10062893081761	0.465408805031447	0
11	0.383647798742138	0.050314465408805	0.289308176100629	0.276729559748428
12	0.0691823899371069	0	0.893081761006289	0.0377358490566038
13	0.0188679245283019	0	0.974842767295597	0.00628930817610063
14	0.0188679245283019	0.0125786163522013	0.968553459119497	0
15	0.968553459119497	0	0.0314465408805031	0
16	0.0817610062893082	0.257861635220126	0.157232704402516	0.50314465408805
17	0.138364779874214	0	0.823899371069182	0.0377358490566038
18	0.144654088050314	0.00628930817610063	0.742138364779874	0.106918238993711
19	0.232704402515723	0.251572327044025	0.264150943396226	0.251572327044025
20	0.289308176100629	0.0880503144654088	0.515723270440252	0.106918238993711
```
