## Supplementary Data S2 for "GHT-SELEX demonstrates unexpectedly high intrinsic sequence specificity and complex DNA binding of many human transcription factors": ZNF347_top_2000_RC_range_25_repeats_FALSE_ZF_array_1_8_PFM.txt

```
TF	ZNF347
TF Name	ZN347_HUMAN
Gene	ZNF347_ZNF1111
Motif	ZNF347_top_2000_RC_range_25_repeats_FALSE_ZF_array_1_8
Family	C2H2_ZF
Species	Homo_sapiens
Pos	A	C	G	T
1	0.250517598343685	0.196687370600414	0.37888198757764	0.173913043478261
2	0.356107660455487	0.113871635610766	0.399585921325052	0.130434782608696
3	0.13871635610766	0.0538302277432712	0.457556935817805	0.349896480331263
4	0.0476190476190476	0.0020703933747412	0.915113871635611	0.0351966873706004
5	0.0662525879917184	0.0124223602484472	0.904761904761905	0.0165631469979296
6	0.0455486542443064	0.010351966873706	0.927536231884058	0.0165631469979296
7	0.552795031055901	0.109730848861284	0.25879917184265	0.0786749482401656
8	0.146997929606625	0.287784679089027	0.186335403726708	0.37888198757764
9	0.157349896480331	0.0289855072463768	0.583850931677019	0.229813664596273
10	0.173913043478261	0.25879917184265	0.440993788819876	0.126293995859213
11	0.105590062111801	0.0476190476190476	0.82815734989648	0.0186335403726708
12	0.62111801242236	0.0455486542443064	0.291925465838509	0.041407867494824
13	0.250517598343685	0.17184265010352	0.273291925465839	0.304347826086957
14	0.246376811594203	0.0289855072463768	0.598343685300207	0.126293995859213
15	0.124223602484472	0.010351966873706	0.817805383022774	0.0476190476190476
16	0.0041407867494824	0.0124223602484472	0.973084886128364	0.010351966873706
17	0.0289855072463768	0.0144927536231884	0.954451345755694	0.0020703933747412
18	0.788819875776398	0.0186335403726708	0.180124223602484	0.0124223602484472
19	0.0641821946169772	0.509316770186335	0.153209109730849	0.273291925465839
20	0.283643892339545	0.0455486542443064	0.561076604554865	0.109730848861284
21	0.126293995859213	0.122153209109731	0.645962732919255	0.105590062111801
22	0.19047619047619	0.29399585921325	0.343685300207039	0.17184265010352
```
