## Supplementary Data S2 for "GHT-SELEX demonstrates unexpectedly high intrinsic sequence specificity and complex DNA binding of many human transcription factors": ZNF347_top_2000_RC_range_25_repeats_FALSE_ZF_array_3_9_PFM.txt

```
TF	ZNF347
TF Name	ZN347_HUMAN
Gene	ZNF347_ZNF1111
Motif	ZNF347_top_2000_RC_range_25_repeats_FALSE_ZF_array_3_9
Family	C2H2_ZF
Species	Homo_sapiens
Pos	A	C	G	T
1	0.262820512820513	0.0128205128205128	0.692307692307692	0.032051282051282
2	0.596153846153846	0.00641025641025641	0.378205128205128	0.0192307692307692
3	0.493589743589744	0.0641025641025641	0.378205128205128	0.0641025641025641
4	0.666666666666667	0.0448717948717949	0.205128205128205	0.0833333333333333
5	0.211538461538462	0.00641025641025641	0.692307692307692	0.0897435897435897
6	0.0192307692307692	0	0.942307692307692	0.0384615384615385
7	0.0512820512820513	0	0.942307692307692	0.00641025641025641
8	0.217948717948718	0.0128205128205128	0.717948717948718	0.0512820512820513
9	0.634615384615385	0.102564102564103	0.237179487179487	0.0256410256410256
10	0.442307692307692	0.243589743589744	0.147435897435897	0.166666666666667
11	0.320512820512821	0.00641025641025641	0.153846153846154	0.519230769230769
12	0.243589743589744	0.0256410256410256	0.698717948717949	0.032051282051282
13	0.147435897435897	0.00641025641025641	0.846153846153846	0
14	0.942307692307692	0	0.0256410256410256	0.032051282051282
15	0.435897435897436	0.0641025641025641	0.5	0
16	0.769230769230769	0	0.108974358974359	0.121794871794872
17	0.121794871794872	0	0.82051282051282	0.0576923076923077
18	0.00641025641025641	0	0.987179487179487	0.00641025641025641
19	0.102564102564103	0	0.891025641025641	0.00641025641025641
20	0.596153846153846	0.00641025641025641	0.33974358974359	0.0576923076923077
```
