## Supplementary Data S2 for "GHT-SELEX demonstrates unexpectedly high intrinsic sequence specificity and complex DNA binding of many human transcription factors": ZNF347_top_2000_RC_range_25_repeats_FALSE_ZF_array_4_9_PFM.txt

```
TF	ZNF347
TF Name	ZN347_HUMAN
Gene	ZNF347_ZNF1111
Motif	ZNF347_top_2000_RC_range_25_repeats_FALSE_ZF_array_4_9
Family	C2H2_ZF
Species	Homo_sapiens
Pos	A	C	G	T
1	0.27027027027027	0.297297297297297	0.189189189189189	0.243243243243243
2	0.702702702702703	0	0.297297297297297	0
3	0.0810810810810811	0.0810810810810811	0.837837837837838	0
4	0.621621621621622	0.108108108108108	0.189189189189189	0.0810810810810811
5	0.945945945945946	0.027027027027027	0.027027027027027	0
6	0.864864864864865	0	0.135135135135135	0
7	0.0810810810810811	0	0.918918918918919	0
8	0	0	1	0
9	0.0810810810810811	0	0.891891891891892	0.027027027027027
10	0	0	0.918918918918919	0.0810810810810811
11	0.621621621621622	0.216216216216216	0.108108108108108	0.0540540540540541
12	0.297297297297297	0.027027027027027	0	0.675675675675676
13	0	0	0.864864864864865	0.135135135135135
14	0.594594594594595	0.0540540540540541	0.351351351351351	0
15	0.459459459459459	0	0.540540540540541	0
16	0.675675675675676	0	0.324324324324324	0
17	0.189189189189189	0.027027027027027	0.594594594594595	0.189189189189189
18	0.243243243243243	0	0.675675675675676	0.0810810810810811
19	0.189189189189189	0.0540540540540541	0.675675675675676	0.0810810810810811
20	0.216216216216216	0.216216216216216	0.459459459459459	0.108108108108108
```
