## Supplementary Data S2 for "GHT-SELEX demonstrates unexpectedly high intrinsic sequence specificity and complex DNA binding of many human transcription factors": ZNF347_top_2000_RC_range_25_repeats_FALSE_ZF_array_4_12_PFM.txt

```
TF	ZNF347
TF Name	ZN347_HUMAN
Gene	ZNF347_ZNF1111
Motif	ZNF347_top_2000_RC_range_25_repeats_FALSE_ZF_array_4_12
Family	C2H2_ZF
Species	Homo_sapiens
Pos	A	C	G	T
1	0.198420533070089	0.0671273445212241	0.651530108588351	0.0829220138203356
2	0.193484698914116	0.0414610069101678	0.685093780848963	0.0799605133267522
3	0.0602171767028628	0.00493583415597236	0.909180651530109	0.0256663376110563
4	0.052319842053307	0.00592300098716683	0.938795656465943	0.00296150049358342
5	0.761105626850938	0.0138203356367226	0.212240868706811	0.0128331688055281
6	0.300098716683119	0.179664363277394	0.420533070088845	0.0997038499506417
7	0.236920039486673	0.304047384007897	0.222112537018756	0.236920039486673
8	0.0987166831194472	0.0197433366238894	0.345508390918065	0.536031589338598
9	0.328726554787759	0.0631786771964462	0.587364264560711	0.0207305034550839
10	0.140177690029615	0.0069101678183613	0.850937808489635	0.00197433366238894
11	0.810463968410661	0.0315893385982231	0.110562685093781	0.0473840078973346
12	0.442250740375123	0.0661401776900296	0.38400789733465	0.107601184600197
13	0.529121421520237	0.00592300098716683	0.450148075024679	0.0148075024679171
14	0.110562685093781	0.00394866732477789	0.623889437314906	0.261599210266535
15	0.0306021717670286	0.00592300098716683	0.95360315893386	0.00987166831194472
16	0.106614017769003	0.00197433366238894	0.880552813425469	0.0108588351431392
17	0.0602171767028628	0.0227048371174729	0.850937808489635	0.0661401776900296
18	0.59822309970385	0.173741362290227	0.132280355380059	0.0957551826258638
19	0.331688055281343	0.132280355380059	0.166831194471866	0.369200394866732
20	0.154985192497532	0.0740375123395854	0.575518262586377	0.195459032576505
21	0.207305034550839	0.124383020730503	0.480750246791708	0.18756169792695
22	0.181638696939783	0.116485686080948	0.592300098716683	0.109575518262586
23	0.330700888450148	0.170779861796644	0.374136229022705	0.124383020730503
24	0.243830207305035	0.184600197433366	0.376110562685094	0.195459032576505
```
