## Supplementary Data S2 for "GHT-SELEX demonstrates unexpectedly high intrinsic sequence specificity and complex DNA binding of many human transcription factors": ZNF470_top_2000_RC_range_25_repeats_FALSE_ZF_array_1_9_PFM.txt

```
TF	ZNF470
TF Name	ZN470_HUMAN
Gene	ZNF470_CZF1
Motif	ZNF470_top_2000_RC_range_25_repeats_FALSE_ZF_array_1_9
Family	C2H2_ZF
Species	Homo_sapiens
Pos	A	C	G	T
1	0.263934426229508	0.555737704918033	0.060655737704918	0.119672131147541
2	0.616393442622951	0.0508196721311475	0.080327868852459	0.252459016393443
3	0.0524590163934426	0.0278688524590164	0.886885245901639	0.0327868852459016
4	0.10655737704918	0.285245901639344	0.280327868852459	0.327868852459016
5	0.59672131147541	0.0540983606557377	0.152459016393443	0.19672131147541
6	0.750819672131148	0.060655737704918	0.159016393442623	0.0295081967213115
7	0.437704918032787	0.432786885245902	0.0459016393442623	0.0836065573770492
8	0.0114754098360656	0.963934426229508	0.0131147540983607	0.0114754098360656
9	0.732786885245902	0.0344262295081967	0.0147540983606557	0.218032786885246
10	0.191803278688525	0	0.804918032786885	0.00327868852459016
11	0.954098360655738	0.00819672131147541	0.00655737704918033	0.0311475409836066
12	0.731147540983607	0.0737704918032787	0.114754098360656	0.080327868852459
13	0.2	0.00655737704918033	0.79344262295082	0
14	0.950819672131147	0.0213114754098361	0.00655737704918033	0.0213114754098361
15	0.665573770491803	0.0901639344262295	0.145901639344262	0.0983606557377049
16	0.3	0.00983606557377049	0.683606557377049	0.00655737704918033
17	0.827868852459016	0.019672131147541	0.0918032786885246	0.060655737704918
18	0.29672131147541	0.150819672131148	0.401639344262295	0.150819672131148
19	0.275409836065574	0.165573770491803	0.257377049180328	0.301639344262295
```
