## Supplementary Data S2 for "GHT-SELEX demonstrates unexpectedly high intrinsic sequence specificity and complex DNA binding of many human transcription factors": ZNF470_top_2000_RC_range_25_repeats_FALSE_ZF_array_3_10_PFM.txt

```
TF	ZNF470
TF Name	ZN470_HUMAN
Gene	ZNF470_CZF1
Motif	ZNF470_top_2000_RC_range_25_repeats_FALSE_ZF_array_3_10
Family	C2H2_ZF
Species	Homo_sapiens
Pos	A	C	G	T
1	0.192468619246862	0.00836820083682008	0.794979079497908	0.00418410041841004
2	0.98744769874477	0	0.00418410041841004	0.00836820083682008
3	0.0836820083682008	0.0753138075313808	0.794979079497908	0.0460251046025105
4	0.322175732217573	0.297071129707113	0.125523012552301	0.255230125523013
5	0.117154811715481	0.146443514644351	0.0794979079497908	0.656903765690377
6	0.451882845188285	0.221757322175732	0.292887029288703	0.0334728033472803
7	0.401673640167364	0.284518828451883	0.0376569037656904	0.276150627615063
8	0.0794979079497908	0.313807531380753	0.175732217573222	0.430962343096234
9	0.263598326359833	0.380753138075314	0.158995815899582	0.196652719665272
10	0.292887029288703	0.543933054393305	0.0585774058577406	0.104602510460251
11	0.648535564853556	0.00836820083682008	0.108786610878661	0.234309623430962
12	0.0460251046025105	0	0.949790794979079	0.00418410041841004
13	0.125523012552301	0.267782426778243	0.234309623430962	0.372384937238494
14	0.531380753138075	0.0753138075313808	0.251046025104602	0.142259414225941
15	0.698744769874477	0.0711297071129707	0.209205020920502	0.0209205020920502
16	0.456066945606695	0.384937238493724	0.0167364016736402	0.142259414225941
17	0.00418410041841004	0.98744769874477	0	0.00836820083682008
18	0.799163179916318	0.0460251046025105	0.0125523012552301	0.142259414225941
19	0.205020920502092	0	0.794979079497908	0
20	0.941422594142259	0.0125523012552301	0.0292887029288703	0.0167364016736402
21	0.769874476987448	0.0209205020920502	0.108786610878661	0.100418410041841
22	0.192468619246862	0	0.807531380753138	0
23	0.96234309623431	0.00418410041841004	0.0125523012552301	0.0209205020920502
24	0.397489539748954	0.163179916317992	0.263598326359833	0.175732217573222
25	0.343096234309623	0.0543933054393305	0.543933054393305	0.0585774058577406
26	0.414225941422594	0.133891213389121	0.238493723849372	0.213389121338912
```
