## Supplementary Data S2 for "GHT-SELEX demonstrates unexpectedly high intrinsic sequence specificity and complex DNA binding of many human transcription factors": ZNF470_top_2000_RC_range_25_repeats_FALSE_ZF_array_5_12_PFM.txt

```
TF	ZNF470
TF Name	ZN470_HUMAN
Gene	ZNF470_CZF1
Motif	ZNF470_top_2000_RC_range_25_repeats_FALSE_ZF_array_5_12
Family	C2H2_ZF
Species	Homo_sapiens
Pos	A	C	G	T
1	0.186046511627907	0.0697674418604651	0.558139534883721	0.186046511627907
2	0.418604651162791	0.162790697674419	0.244186046511628	0.174418604651163
3	0.662790697674419	0.0813953488372093	0.0465116279069767	0.209302325581395
4	0.127906976744186	0.0697674418604651	0.686046511627907	0.116279069767442
5	0.674418604651163	0.0813953488372093	0.0930232558139535	0.151162790697674
6	0.651162790697674	0.0348837209302326	0.127906976744186	0.186046511627907
7	0.0930232558139535	0.0116279069767442	0.895348837209302	0
8	0.953488372093023	0.0116279069767442	0.0232558139534884	0.0116279069767442
9	0.0813953488372093	0.0232558139534884	0.895348837209302	0
10	0.325581395348837	0.36046511627907	0.0348837209302326	0.27906976744186
11	0.0465116279069767	0.0581395348837209	0.174418604651163	0.720930232558139
12	0.383720930232558	0.255813953488372	0.337209302325581	0.0232558139534884
13	0.186046511627907	0.465116279069767	0.0813953488372093	0.267441860465116
14	0.0581395348837209	0.162790697674419	0.232558139534884	0.546511627906977
15	0.0813953488372093	0.395348837209302	0.476744186046512	0.0465116279069767
16	0.116279069767442	0.709302325581395	0.0813953488372093	0.0930232558139535
17	0.686046511627907	0.0348837209302326	0.151162790697674	0.127906976744186
18	0.0581395348837209	0.0348837209302326	0.872093023255814	0.0348837209302326
19	0.22093023255814	0.127906976744186	0.197674418604651	0.453488372093023
20	0.441860465116279	0.0116279069767442	0.476744186046512	0.0697674418604651
21	0.441860465116279	0.209302325581395	0.27906976744186	0.0697674418604651
22	0.5	0.232558139534884	0.232558139534884	0.0348837209302326
23	0.197674418604651	0.627906976744186	0.0813953488372093	0.0930232558139535
24	0.453488372093023	0.162790697674419	0.232558139534884	0.151162790697674
```
