## Supplementary Data S2 for "GHT-SELEX demonstrates unexpectedly high intrinsic sequence specificity and complex DNA binding of many human transcription factors": ZNF470_top_2000_RC_range_25_repeats_FALSE_ZF_array_6_14_PFM.txt

```
TF	ZNF470
TF Name	ZN470_HUMAN
Gene	ZNF470_CZF1
Motif	ZNF470_top_2000_RC_range_25_repeats_FALSE_ZF_array_6_14
Family	C2H2_ZF
Species	Homo_sapiens
Pos	A	C	G	T
1	0.352631578947368	0.336842105263158	0.107894736842105	0.202631578947368
2	0.0789473684210526	0.728947368421053	0.0947368421052632	0.0973684210526316
3	0.763157894736842	0.0342105263157895	0.0447368421052632	0.157894736842105
4	0.210526315789474	0.0184210526315789	0.734210526315789	0.0368421052631579
5	0.831578947368421	0.0157894736842105	0.0921052631578947	0.0605263157894737
6	0.818421052631579	0.0289473684210526	0.1	0.0526315789473684
7	0.0894736842105263	0.0105263157894737	0.892105263157895	0.00789473684210526
8	0.936842105263158	0.0131578947368421	0.0447368421052632	0.00526315789473684
9	0.715789473684211	0.105263157894737	0.0894736842105263	0.0894736842105263
10	0.276315789473684	0.0184210526315789	0.702631578947368	0.00263157894736842
11	0.942105263157895	0.0105263157894737	0.0315789473684211	0.0157894736842105
12	0.447368421052632	0.0947368421052632	0.384210526315789	0.0736842105263158
13	0.226315789473684	0.239473684210526	0.147368421052632	0.386842105263158
14	0.205263157894737	0.228947368421053	0.339473684210526	0.226315789473684
15	0.152631578947368	0.723684210526316	0.0552631578947368	0.068421052631579
16	0.302631578947368	0.334210526315789	0.0815789473684211	0.281578947368421
17	0.339473684210526	0.163157894736842	0.228947368421053	0.268421052631579
```
