## Supplementary Data S2 for "GHT-SELEX demonstrates unexpectedly high intrinsic sequence specificity and complex DNA binding of many human transcription factors": ZNF470_top_2000_RC_range_25_repeats_FALSE_ZF_array_8_15_PFM.txt

```
TF	ZNF470
TF Name	ZN470_HUMAN
Gene	ZNF470_CZF1
Motif	ZNF470_top_2000_RC_range_25_repeats_FALSE_ZF_array_8_15
Family	C2H2_ZF
Species	Homo_sapiens
Pos	A	C	G	T
1	0.239520958083832	0.461077844311377	0.11377245508982	0.18562874251497
2	0.251497005988024	0.694610778443114	0.0119760479041916	0.0419161676646707
3	0.664670658682635	0.029940119760479	0.0419161676646707	0.263473053892216
4	0.0239520958083832	0	0.976047904191617	0
5	0.18562874251497	0.365269461077844	0.227544910179641	0.221556886227545
6	0.67065868263473	0.0239520958083832	0.119760479041916	0.18562874251497
7	0.622754491017964	0.0179640718562874	0.335329341317365	0.0239520958083832
8	0.353293413173653	0.562874251497006	0.029940119760479	0.0538922155688623
9	0.0239520958083832	0.970059880239521	0	0.00598802395209581
10	0.778443113772455	0.107784431137725	0.00598802395209581	0.107784431137725
11	0.203592814371257	0	0.790419161676647	0.00598802395209581
12	0.994011976047904	0	0.00598802395209581	0
13	0.688622754491018	0.101796407185629	0.143712574850299	0.0658682634730539
14	0.18562874251497	0.00598802395209581	0.808383233532934	0
15	0.862275449101796	0.0119760479041916	0.0479041916167665	0.0778443113772455
16	0.437125748502994	0.221556886227545	0.191616766467066	0.149700598802395
17	0.263473053892216	0.0179640718562874	0.718562874251497	0
18	0.934131736526946	0	0.0239520958083832	0.0419161676646707
19	0.311377245508982	0.0538922155688623	0.48502994011976	0.149700598802395
20	0.281437125748503	0.11377245508982	0.305389221556886	0.29940119760479
21	0.239520958083832	0.161676646706587	0.293413173652695	0.305389221556886
22	0.0119760479041916	0.958083832335329	0.0119760479041916	0.0179640718562874
23	0.407185628742515	0.401197604790419	0.00598802395209581	0.18562874251497
24	0.263473053892216	0.167664670658683	0.293413173652695	0.275449101796407
```
