## Supplementary Data S2 for "GHT-SELEX demonstrates unexpectedly high intrinsic sequence specificity and complex DNA binding of many human transcription factors": ZNF470_top_2000_RC_range_25_repeats_FALSE_ZF_array_9_16_PFM.txt

```
TF	ZNF470
TF Name	ZN470_HUMAN
Gene	ZNF470_CZF1
Motif	ZNF470_top_2000_RC_range_25_repeats_FALSE_ZF_array_9_16
Family	C2H2_ZF
Species	Homo_sapiens
Pos	A	C	G	T
1	0.342857142857143	0.533333333333333	0.0380952380952381	0.0857142857142857
2	0.0285714285714286	0.914285714285714	0.00952380952380952	0.0476190476190476
3	0.80952380952381	0.0476190476190476	0.019047619047619	0.123809523809524
4	0.0952380952380952	0.00952380952380952	0.895238095238095	0
5	0.980952380952381	0	0	0.019047619047619
6	0.857142857142857	0.0285714285714286	0.019047619047619	0.0952380952380952
7	0.0952380952380952	0	0.904761904761905	0
8	0.990476190476191	0	0.00952380952380952	0
9	0.647619047619048	0.219047619047619	0.114285714285714	0.019047619047619
10	0.428571428571429	0.00952380952380952	0.561904761904762	0
11	0.647619047619048	0.0380952380952381	0.133333333333333	0.180952380952381
12	0.142857142857143	0.123809523809524	0.59047619047619	0.142857142857143
```
