## Supplementary Data S2 for "GHT-SELEX demonstrates unexpectedly high intrinsic sequence specificity and complex DNA binding of many human transcription factors": ZNF470_top_2000_RC_range_25_repeats_FALSE_ZF_array_10_17_PFM.txt

```
TF	ZNF470
TF Name	ZN470_HUMAN
Gene	ZNF470_CZF1
Motif	ZNF470_top_2000_RC_range_25_repeats_FALSE_ZF_array_10_17
Family	C2H2_ZF
Species	Homo_sapiens
Pos	A	C	G	T
1	0.555555555555556	0.0518518518518519	0.244444444444444	0.148148148148148
2	0.103703703703704	0	0.888888888888889	0.00740740740740741
3	0.977777777777778	0.00740740740740741	0	0.0148148148148148
4	0.748148148148148	0.00740740740740741	0.125925925925926	0.118518518518519
5	0.0666666666666667	0.0148148148148148	0.911111111111111	0.00740740740740741
6	0.955555555555556	0.0296296296296296	0	0.0148148148148148
7	0.481481481481481	0.140740740740741	0.2	0.177777777777778
8	0.2	0.57037037037037	0.0888888888888889	0.140740740740741
9	0.0518518518518519	0.785185185185185	0.0962962962962963	0.0666666666666667
10	0.222222222222222	0.659259259259259	0	0.118518518518519
11	0.37037037037037	0.311111111111111	0.0518518518518519	0.266666666666667
12	0.259259259259259	0.22962962962963	0.266666666666667	0.244444444444444
13	0.17037037037037	0.407407407407407	0.0888888888888889	0.333333333333333
14	0.311111111111111	0.17037037037037	0.148148148148148	0.37037037037037
15	0.222222222222222	0.459259259259259	0.207407407407407	0.111111111111111
16	0.303703703703704	0.0666666666666667	0.214814814814815	0.414814814814815
17	0.0962962962962963	0	0.903703703703704	0
18	0.814814814814815	0.037037037037037	0.0222222222222222	0.125925925925926
19	0.814814814814815	0.00740740740740741	0.125925925925926	0.0518518518518519
20	0.177777777777778	0.00740740740740741	0.814814814814815	0
21	0.896296296296296	0.00740740740740741	0.0518518518518519	0.0444444444444444
22	0.385185185185185	0.118518518518519	0.355555555555556	0.140740740740741
23	0.303703703703704	0.0222222222222222	0.659259259259259	0.0148148148148148
24	0.888888888888889	0.0148148148148148	0.0518518518518519	0.0444444444444444
25	0.222222222222222	0.0666666666666667	0.637037037037037	0.0740740740740741
26	0.266666666666667	0.244444444444444	0.155555555555556	0.333333333333333
27	0.192592592592593	0.214814814814815	0.192592592592593	0.4
```
