## Supplementary Data S2 for "GHT-SELEX demonstrates unexpectedly high intrinsic sequence specificity and complex DNA binding of many human transcription factors": ZNF470_top_2000_RC_range_25_repeats_FALSE_ZF_array_12_17_PFM.txt

```
TF	ZNF470
TF Name	ZN470_HUMAN
Gene	ZNF470_CZF1
Motif	ZNF470_top_2000_RC_range_25_repeats_FALSE_ZF_array_12_17
Family	C2H2_ZF
Species	Homo_sapiens
Pos	A	C	G	T
1	0.78494623655914	0.010752688172043	0.182795698924731	0.021505376344086
2	0.043010752688172	0	0.956989247311828	0
3	0.989247311827957	0	0.010752688172043	0
4	1	0	0	0
5	0	0	1	0
6	1	0	0	0
7	0.903225806451613	0	0.043010752688172	0.0537634408602151
8	0.0967741935483871	0.838709677419355	0	0.0645161290322581
9	0	0.913978494623656	0.0645161290322581	0.021505376344086
10	0.354838709677419	0.580645161290323	0.021505376344086	0.043010752688172
11	0.139784946236559	0.709677419354839	0.0860215053763441	0.0645161290322581
12	0.548387096774194	0.247311827956989	0.0752688172043011	0.129032258064516
```
