## Supplementary Data S2 for "GHT-SELEX demonstrates unexpectedly high intrinsic sequence specificity and complex DNA binding of many human transcription factors": ZNF471_top_2000_RC_range_25_repeats_FALSE_ZF_array_1_11_PFM.txt

```
TF	ZNF471
TF Name	ZN471_HUMAN
Gene	ZNF471_ERP1_KIAA1396
Motif	ZNF471_top_2000_RC_range_25_repeats_FALSE_ZF_array_1_11
Family	C2H2_ZF
Species	Homo_sapiens
Pos	A	C	G	T
1	0.292906178489703	0.109839816933638	0.308924485125858	0.288329519450801
2	0.217391304347826	0.091533180778032	0.453089244851259	0.237986270022883
3	0.446224256292906	0.302059496567506	0.189931350114416	0.0617848970251716
4	0.22883295194508	0.0549199084668192	0.135011441647597	0.581235697940503
5	0.118993135011442	0.0389016018306636	0.812356979405034	0.0297482837528604
6	0.0663615560640732	0.37070938215103	0.0274599542334096	0.535469107551487
7	0.068649885583524	0.867276887871854	0.0389016018306636	0.0251716247139588
8	0.466819221967963	0.100686498855835	0.0434782608695652	0.389016018306636
9	0.139588100686499	0.0068649885583524	0.853546910755149	0
10	0.906178489702517	0.0320366132723112	0.0526315789473684	0.0091533180778032
11	0.382151029748284	0.51487414187643	0.0366132723112128	0.0663615560640732
12	0.707093821510298	0.0045766590389016	0.270022883295195	0.0183066361556064
13	0.768878718535469	0.0251716247139588	0.153318077803204	0.0526315789473684
14	0.398169336384439	0.0274599542334096	0.398169336384439	0.176201372997712
15	0.123569794050343	0.0160183066361556	0.82837528604119	0.0320366132723112
16	0.848970251716247	0.0366132723112128	0.0663615560640732	0.0480549199084668
17	0.292906178489703	0.377574370709382	0.224256292906178	0.105263157894737
18	0.336384439359268	0.132723112128146	0.130434782608696	0.40045766590389
```
