## Supplementary Data S2 for "GHT-SELEX demonstrates unexpectedly high intrinsic sequence specificity and complex DNA binding of many human transcription factors": ZNF471_top_2000_RC_range_25_repeats_FALSE_ZF_array_6_15_PFM.txt

```
TF	ZNF471
TF Name	ZN471_HUMAN
Gene	ZNF471_ERP1_KIAA1396
Motif	ZNF471_top_2000_RC_range_25_repeats_FALSE_ZF_array_6_15
Family	C2H2_ZF
Species	Homo_sapiens
Pos	A	C	G	T
1	0.38125	0.258333333333333	0.197222222222222	0.163194444444444
2	0.367361111111111	0.293055555555556	0.198611111111111	0.140972222222222
3	0.26875	0.393055555555556	0.147222222222222	0.190972222222222
4	0.641666666666667	0.224305555555556	0.0965277777777778	0.0375
5	0.882638888888889	0.0326388888888889	0.0430555555555556	0.0416666666666667
6	0.919444444444444	0.03125	0.0118055555555556	0.0375
7	0.661111111111111	0.0381944444444444	0.0347222222222222	0.265972222222222
8	0.05625	0	0.943055555555556	0.000694444444444444
9	0.990972222222222	0	0.00208333333333333	0.00694444444444444
10	0.351388888888889	0.0111111111111111	0.6125	0.025
11	0.756944444444444	0.00138888888888889	0.238888888888889	0.00277777777777778
12	0.197222222222222	0.0270833333333333	0.0451388888888889	0.730555555555556
13	0.0902777777777778	0.0583333333333333	0.638194444444444	0.213194444444444
14	0.173611111111111	0.00277777777777778	0.823611111111111	0
15	0.988194444444444	0.000694444444444444	0.00694444444444444	0.00416666666666667
16	0.470833333333333	0.0708333333333333	0.44375	0.0145833333333333
17	0.530555555555556	0.203472222222222	0.0583333333333333	0.207638888888889
18	0.111805555555556	0.075	0.106944444444444	0.70625
19	0.283333333333333	0.465277777777778	0.18125	0.0701388888888889
```
