## Supplementary Data S2 for "GHT-SELEX demonstrates unexpectedly high intrinsic sequence specificity and complex DNA binding of many human transcription factors": ZNF493_DBD2_top_2000_RC_range_25_repeats_FALSE_ZF_array_5_10_PFM.txt

```
TF	ZNF493
TF Name	ZN493_HUMAN
Gene	ZNF493
Motif	ZNF493_DBD2_top_2000_RC_range_25_repeats_FALSE_ZF_array_5_10
Family	C2H2_ZF
Species	Homo_sapiens
Pos	A	C	G	T
1	0.202205882352941	0.264705882352941	0.371323529411765	0.161764705882353
2	0.180147058823529	0.408088235294118	0.272058823529412	0.139705882352941
3	0.180147058823529	0.533088235294118	0.106617647058824	0.180147058823529
4	0.161764705882353	0.264705882352941	0.341911764705882	0.231617647058824
5	0.0698529411764706	0.0367647058823529	0.794117647058823	0.0992647058823529
6	0.0735294117647059	0.0882352941176471	0.665441176470588	0.172794117647059
7	0.198529411764706	0.389705882352941	0.375	0.0367647058823529
8	0.477941176470588	0.459558823529412	0	0.0625
9	0	0.959558823529412	0.00735294117647059	0.0330882352941176
10	1	0	0	0
11	0.00735294117647059	0	0.992647058823529	0
12	0	0	0	1
13	0.0110294117647059	0	0.897058823529412	0.0919117647058824
14	0	0.992647058823529	0.00367647058823529	0.00367647058823529
15	0	1	0	0
16	0	0.996323529411765	0	0.00367647058823529
17	0.716911764705882	0.0882352941176471	0.0404411764705882	0.154411764705882
18	0.0808823529411765	0.422794117647059	0.136029411764706	0.360294117647059
19	0.147058823529412	0.323529411764706	0.132352941176471	0.397058823529412
20	0.169117647058824	0.345588235294118	0.220588235294118	0.264705882352941
```
