## Supplementary Data S2 for "GHT-SELEX demonstrates unexpectedly high intrinsic sequence specificity and complex DNA binding of many human transcription factors": ZNF493_DBD2_top_2000_RC_range_25_repeats_FALSE_ZF_array_10_17_PFM.txt

```
TF	ZNF493
TF Name	ZN493_HUMAN
Gene	ZNF493
Motif	ZNF493_DBD2_top_2000_RC_range_25_repeats_FALSE_ZF_array_10_17
Family	C2H2_ZF
Species	Homo_sapiens
Pos	A	C	G	T
1	0.166666666666667	0.214285714285714	0.333333333333333	0.285714285714286
2	0.285714285714286	0.0238095238095238	0.476190476190476	0.214285714285714
3	0.285714285714286	0.0714285714285714	0.523809523809524	0.119047619047619
4	0.0952380952380952	0.0714285714285714	0.642857142857143	0.19047619047619
5	0.0952380952380952	0.69047619047619	0.142857142857143	0.0714285714285714
6	0.880952380952381	0.0238095238095238	0	0.0952380952380952
7	0.0238095238095238	0.904761904761905	0.0714285714285714	0
8	0.119047619047619	0.214285714285714	0	0.666666666666667
9	0.261904761904762	0.0476190476190476	0.619047619047619	0.0714285714285714
10	0.0714285714285714	0	0.785714285714286	0.142857142857143
11	0.0476190476190476	0.5	0.19047619047619	0.261904761904762
12	0.0714285714285714	0.69047619047619	0.0714285714285714	0.166666666666667
13	0.452380952380952	0.119047619047619	0	0.428571428571429
14	0.0476190476190476	0	0.952380952380952	0
15	0.119047619047619	0	0.833333333333333	0.0476190476190476
16	0.547619047619048	0.0714285714285714	0.380952380952381	0
17	0.285714285714286	0.0238095238095238	0.214285714285714	0.476190476190476
18	0.0238095238095238	0	0.976190476190476	0
19	0.30952380952381	0.142857142857143	0.357142857142857	0.19047619047619
20	0.0476190476190476	0.714285714285714	0.119047619047619	0.119047619047619
21	0.0714285714285714	0.428571428571429	0.214285714285714	0.285714285714286
22	0.428571428571429	0.261904761904762	0.0238095238095238	0.285714285714286
23	0	0	0.952380952380952	0.0476190476190476
24	0	0	0.976190476190476	0.0238095238095238
25	0.0238095238095238	0.976190476190476	0	0
26	0.166666666666667	0.0238095238095238	0.0714285714285714	0.738095238095238
27	0.0238095238095238	0.0238095238095238	0.80952380952381	0.142857142857143
28	0.30952380952381	0.428571428571429	0.0952380952380952	0.166666666666667
29	0.261904761904762	0.30952380952381	0.166666666666667	0.261904761904762
```
