## Supplementary Data S2 for "GHT-SELEX demonstrates unexpectedly high intrinsic sequence specificity and complex DNA binding of many human transcription factors": ZNF493_DBD2_top_2000_RC_range_25_repeats_FALSE_ZF_array_11_18_PFM.txt

```
TF	ZNF493
TF Name	ZN493_HUMAN
Gene	ZNF493
Motif	ZNF493_DBD2_top_2000_RC_range_25_repeats_FALSE_ZF_array_11_18
Family	C2H2_ZF
Species	Homo_sapiens
Pos	A	C	G	T
1	0.198076923076923	0.0576923076923077	0.251923076923077	0.492307692307692
2	0.0923076923076923	0.00961538461538462	0.888461538461538	0.00961538461538462
3	0.0442307692307692	0	0.955769230769231	0
4	0.0134615384615385	0	0.980769230769231	0.00576923076923077
5	0.259615384615385	0.642307692307692	0.0557692307692308	0.0423076923076923
6	0.988461538461539	0.00192307692307692	0.00769230769230769	0.00192307692307692
7	0	0.990384615384615	0.00576923076923077	0.00384615384615385
8	0.00192307692307692	0.0461538461538462	0.00384615384615385	0.948076923076923
9	0.0980769230769231	0.00192307692307692	0.9	0
10	0.128846153846154	0.0384615384615385	0.615384615384615	0.217307692307692
11	0.140384615384615	0.176923076923077	0.453846153846154	0.228846153846154
12	0.198076923076923	0.45	0.203846153846154	0.148076923076923
13	0.305769230769231	0.203846153846154	0.0942307692307692	0.396153846153846
14	0.151923076923077	0.0288461538461538	0.782692307692308	0.0365384615384615
15	0.0211538461538462	0	0.944230769230769	0.0346153846153846
16	0.398076923076923	0.101923076923077	0.448076923076923	0.0519230769230769
17	0.278846153846154	0.0173076923076923	0.257692307692308	0.446153846153846
18	0.0442307692307692	0.0192307692307692	0.901923076923077	0.0346153846153846
19	0.201923076923077	0.217307692307692	0.438461538461538	0.142307692307692
20	0.151923076923077	0.409615384615385	0.253846153846154	0.184615384615385
21	0.180769230769231	0.340384615384615	0.240384615384615	0.238461538461538
22	0.251923076923077	0.246153846153846	0.342307692307692	0.159615384615385
23	0.167307692307692	0.0942307692307692	0.644230769230769	0.0942307692307692
24	0.130769230769231	0.128846153846154	0.671153846153846	0.0692307692307692
25	0.203846153846154	0.290384615384615	0.325	0.180769230769231
26	0.226923076923077	0.205769230769231	0.326923076923077	0.240384615384615
27	0.192307692307692	0.205769230769231	0.348076923076923	0.253846153846154
28	0.226923076923077	0.288461538461538	0.265384615384615	0.219230769230769
```
