## Supplementary Data S2 for "GHT-SELEX demonstrates unexpectedly high intrinsic sequence specificity and complex DNA binding of many human transcription factors": ZNF493_DBD2_top_2000_RC_range_25_repeats_FALSE_ZF_array_12_18_PFM.txt

```
TF	ZNF493
TF Name	ZN493_HUMAN
Gene	ZNF493
Motif	ZNF493_DBD2_top_2000_RC_range_25_repeats_FALSE_ZF_array_12_18
Family	C2H2_ZF
Species	Homo_sapiens
Pos	A	C	G	T
1	0.228070175438596	0.101754385964912	0.178947368421053	0.491228070175439
2	0.157894736842105	0	0.817543859649123	0.0245614035087719
3	0.0421052631578947	0	0.954385964912281	0.00350877192982456
4	0.00350877192982456	0.0175438596491228	0.975438596491228	0.00350877192982456
5	0.126315789473684	0.757894736842105	0.0526315789473684	0.0631578947368421
6	1	0	0	0
7	0	0.992982456140351	0.00350877192982456	0.00350877192982456
8	0.00350877192982456	0	0	0.996491228070175
9	0.0140350877192982	0	0.978947368421053	0.00701754385964912
10	0.185964912280702	0.00350877192982456	0.333333333333333	0.47719298245614
11	0.0701754385964912	0.312280701754386	0.36140350877193	0.256140350877193
12	0.196491228070175	0.670175438596491	0.0315789473684211	0.101754385964912
13	0.0701754385964912	0.210526315789474	0.0140350877192982	0.705263157894737
14	0.164912280701754	0.0175438596491228	0.817543859649123	0
15	0.0140350877192982	0.0105263157894737	0.898245614035088	0.0771929824561404
16	0.185964912280702	0.375438596491228	0.36140350877193	0.0771929824561404
17	0.228070175438596	0.0350877192982456	0.0105263157894737	0.726315789473684
18	0.0491228070175439	0.0842105263157895	0.736842105263158	0.129824561403509
19	0.105263157894737	0.63859649122807	0.133333333333333	0.12280701754386
20	0.196491228070175	0.368421052631579	0.0175438596491228	0.417543859649123
21	0.164912280701754	0.235087719298246	0.298245614035088	0.301754385964912
```
