## Supplementary Data S2 for "GHT-SELEX demonstrates unexpectedly high intrinsic sequence specificity and complex DNA binding of many human transcription factors": ZNF493_DBD2_top_2000_RC_range_25_repeats_FALSE_ZF_array_13_18_PFM.txt

```
TF	ZNF493
TF Name	ZN493_HUMAN
Gene	ZNF493
Motif	ZNF493_DBD2_top_2000_RC_range_25_repeats_FALSE_ZF_array_13_18
Family	C2H2_ZF
Species	Homo_sapiens
Pos	A	C	G	T
1	0.20919881305638	0.0652818991097923	0.142433234421365	0.583086053412463
2	0.0474777448071217	0	0.948071216617211	0.00445103857566766
3	0.029673590504451	0	0.968842729970326	0.00148367952522255
4	0.00148367952522255	0.00148367952522255	0.997032640949555	0
5	0.143916913946588	0.777448071216617	0.029673590504451	0.0489614243323442
6	0.997032640949555	0	0.00148367952522255	0.00148367952522255
7	0	1	0	0
8	0	0	0	1
9	0.00741839762611276	0.00148367952522255	0.991097922848665	0
10	0.170623145400593	0.00593471810089021	0.434718100890208	0.388724035608309
11	0.0207715133531157	0.382789317507418	0.369436201780415	0.22700296735905
12	0.20919881305638	0.611275964391691	0.0118694362017804	0.167655786350148
13	0.152818991097923	0.0786350148367952	0.0163204747774481	0.752225519287834
14	0.00890207715133531	0.00445103857566766	0.986646884272997	0
15	0.0267062314540059	0.0118694362017804	0.946587537091988	0.0148367952522255
16	0.3486646884273	0.21513353115727	0.234421364985163	0.201780415430267
```
