## Supplementary Data S2 for "GHT-SELEX demonstrates unexpectedly high intrinsic sequence specificity and complex DNA binding of many human transcription factors": ZNF493_DBD2_top_2000_RC_range_25_repeats_FALSE_ZF_array_14_18_PFM.txt

```
TF	ZNF493
TF Name	ZN493_HUMAN
Gene	ZNF493
Motif	ZNF493_DBD2_top_2000_RC_range_25_repeats_FALSE_ZF_array_14_18
Family	C2H2_ZF
Species	Homo_sapiens
Pos	A	C	G	T
1	0	0	1	0
2	0.029585798816568	0	0.970414201183432	0
3	0.0118343195266272	0	0.964497041420118	0.0236686390532544
4	0.603550295857988	0.325443786982249	0.0532544378698225	0.0177514792899408
5	1	0	0	0
6	0	0.988165680473373	0.00591715976331361	0.00591715976331361
7	0	0.834319526627219	0.00591715976331361	0.159763313609467
8	0.994082840236686	0	0	0.00591715976331361
9	0.0118343195266272	0	0.988165680473373	0
10	0.0177514792899408	0.431952662721893	0.337278106508876	0.21301775147929
11	0.218934911242604	0.443786982248521	0.118343195266272	0.218934911242604
12	0.14792899408284	0.313609467455621	0.0355029585798817	0.502958579881657
13	0.0769230769230769	0.0591715976331361	0.834319526627219	0.029585798816568
14	0.0532544378698225	0	0.911242603550296	0.0355029585798817
15	0.325443786982249	0.27810650887574	0.266272189349112	0.130177514792899
16	0.260355029585799	0.0946745562130177	0.27810650887574	0.366863905325444
17	0.236686390532544	0.136094674556213	0.485207100591716	0.142011834319527
18	0.153846153846154	0.42603550295858	0.254437869822485	0.165680473372781
19	0.195266272189349	0.437869822485207	0.165680473372781	0.201183431952663
20	0.230769230769231	0.349112426035503	0.189349112426035	0.230769230769231
```
