## Supplementary Data S2 for "GHT-SELEX demonstrates unexpectedly high intrinsic sequence specificity and complex DNA binding of many human transcription factors": ZNF493_FL_top_2000_RC_range_25_repeats_FALSE_ZF_array_7_10_PFM.txt

```
TF	ZNF493
TF Name	ZN493_HUMAN
Gene	ZNF493
Motif	ZNF493_FL_top_2000_RC_range_25_repeats_FALSE_ZF_array_7_10
Family	C2H2_ZF
Species	Homo_sapiens
Pos	A	C	G	T
1	0.195488721804511	0.330827067669173	0.293233082706767	0.180451127819549
2	0.195488721804511	0.368421052631579	0.270676691729323	0.165413533834586
3	0.225563909774436	0.270676691729323	0.263157894736842	0.240601503759398
4	0.225563909774436	0.135338345864662	0.353383458646617	0.285714285714286
5	0.0526315789473684	0.0827067669172932	0.721804511278195	0.142857142857143
6	0.0075187969924812	0.323308270676692	0.443609022556391	0.225563909774436
7	0.12781954887218	0.406015037593985	0.315789473684211	0.150375939849624
8	0.330827067669173	0.548872180451128	0.0150375939849624	0.105263157894737
9	0.0075187969924812	0.977443609022556	0	0.0150375939849624
10	0.887218045112782	0.0827067669172932	0.0075187969924812	0.0225563909774436
11	0.0526315789473684	0.037593984962406	0.887218045112782	0.0225563909774436
12	0.0075187969924812	0.0150375939849624	0.0902255639097744	0.887218045112782
13	0.037593984962406	0.0451127819548872	0.796992481203007	0.120300751879699
14	0.0075187969924812	0.924812030075188	0.037593984962406	0.0300751879699248
15	0.075187969924812	0.902255639097744	0	0.0225563909774436
16	0.120300751879699	0.804511278195489	0.0451127819548872	0.0300751879699248
17	0.390977443609023	0.24812030075188	0.165413533834586	0.195488721804511
18	0.120300751879699	0.345864661654135	0.225563909774436	0.308270676691729
```
