## Supplementary Data S2 for "GHT-SELEX demonstrates unexpectedly high intrinsic sequence specificity and complex DNA binding of many human transcription factors": ZNF493_FL_top_2000_RC_range_25_repeats_FALSE_ZF_array_13_18_PFM.txt

```
TF	ZNF493
TF Name	ZN493_HUMAN
Gene	ZNF493
Motif	ZNF493_FL_top_2000_RC_range_25_repeats_FALSE_ZF_array_13_18
Family	C2H2_ZF
Species	Homo_sapiens
Pos	A	C	G	T
1	0.243706480985538	0.0760578468130691	0.253347616497054	0.426888055704339
2	0.1831815747188	0.00910551687198714	0.738082485270487	0.0696304231387252
3	0.14354579539368	0.0117836100696304	0.793786823781468	0.0508837707552223
4	0.118907337975362	0.0283877878950187	0.790037493304767	0.0626673808248527
5	0.272629887520086	0.477771826459561	0.162828066416711	0.0867702196036422
6	0.8168184252812	0.0514193893947509	0.0605249062667381	0.0712372790573112
7	0.0455275843599357	0.773433315479379	0.10765934654526	0.0733797536154258
8	0.079271558650241	0.131762185324049	0.0449919657204071	0.743974290305303
9	0.183717193358329	0.0246384574183182	0.757364756293519	0.034279592929834
10	0.210498125334762	0.0273165506159614	0.480449919657204	0.281735404392073
11	0.118371719335833	0.232994108194965	0.422603106588109	0.226031065881093
12	0.248527048741296	0.397429030530262	0.182110337439743	0.171933583288698
13	0.265666845206213	0.149973219068024	0.145152651312266	0.439207284413498
14	0.180503481521157	0.0573111944295661	0.688269951794322	0.0739153722549545
15	0.10765934654526	0.0583824317086235	0.692554900910552	0.141403320835565
16	0.292447777182646	0.190144617032673	0.367970005356186	0.149437600428495
17	0.251740760578468	0.138189608998393	0.305838243170862	0.304231387252276
18	0.212640599892876	0.132297803963578	0.475093733261918	0.179967862881628
19	0.237814675950723	0.22710230316015	0.31065881092662	0.224424209962507
20	0.24317086234601	0.234065345474022	0.296732726298875	0.226031065881093
21	0.246384574183182	0.229780396357793	0.302088912694162	0.221746116764863
```
