## Supplementary Data S2 for "GHT-SELEX demonstrates unexpectedly high intrinsic sequence specificity and complex DNA binding of many human transcription factors": ZNF497_top_2000_RC_range_25_repeats_FALSE_ZF_array_1_6_PFM.txt

```
TF	ZNF497
TF Name	ZN497_HUMAN
Gene	ZNF497
Motif	ZNF497_top_2000_RC_range_25_repeats_FALSE_ZF_array_1_6
Family	C2H2_ZF
Species	Homo_sapiens
Pos	A	C	G	T
1	0.207848837209302	0.677325581395349	0.0581395348837209	0.0566860465116279
2	0.79796511627907	0.0203488372093023	0.15843023255814	0.0232558139534884
3	0.0218023255813953	0.0857558139534884	0.861918604651163	0.0305232558139535
4	0.898255813953488	0.0508720930232558	0.0305232558139535	0.0203488372093023
5	0.359011627906977	0.0174418604651163	0.107558139534884	0.515988372093023
6	0.0581395348837209	0.0886627906976744	0.831395348837209	0.0218023255813953
7	0.802325581395349	0.0973837209302326	0.0625	0.0377906976744186
8	0.667151162790698	0.00872093023255814	0.27906976744186	0.0450581395348837
9	0.0290697674418605	0.722383720930233	0.0770348837209302	0.171511627906977
10	0.828488372093023	0.125	0.0290697674418605	0.0174418604651163
11	0.829941860465116	0.0712209302325581	0.061046511627907	0.0377906976744186
12	0.0377906976744186	0.0581395348837209	0.063953488372093	0.840116279069767
13	0.0276162790697674	0.366279069767442	0.0654069767441861	0.540697674418605
14	0.383720930232558	0.318313953488372	0.0886627906976744	0.209302325581395
```
