## Supplementary Data S2 for "GHT-SELEX demonstrates unexpectedly high intrinsic sequence specificity and complex DNA binding of many human transcription factors": ZNF497_top_2000_RC_range_25_repeats_FALSE_ZF_array_1_8_PFM.txt

```
TF	ZNF497
TF Name	ZN497_HUMAN
Gene	ZNF497
Motif	ZNF497_top_2000_RC_range_25_repeats_FALSE_ZF_array_1_8
Family	C2H2_ZF
Species	Homo_sapiens
Pos	A	C	G	T
1	0.337057728119181	0.0912476722532588	0.488826815642458	0.0828677839851024
2	0.0931098696461825	0.129422718808194	0.324022346368715	0.453445065176909
3	0.666666666666667	0.23463687150838	0.0577281191806331	0.0409683426443203
4	0.908752327746741	0.037243947858473	0.0381750465549348	0.015828677839851
5	0.797020484171322	0.0418994413407821	0.108007448789572	0.053072625698324
6	0.0418994413407821	0.395716945996276	0.325884543761639	0.236499068901304
7	0.477653631284916	0.00186219739292365	0.501862197392924	0.0186219739292365
8	0.0996275605214153	0.108938547486034	0.635009310986965	0.156424581005587
9	0.847299813780261	0.0251396648044693	0.0484171322160149	0.0791433891992551
10	0.378957169459963	0.0344506517690875	0.100558659217877	0.486033519553073
11	0.119180633147114	0.0921787709497207	0.713221601489758	0.0754189944134078
12	0.71415270018622	0.119180633147114	0.0968342644320298	0.0698324022346369
13	0.672253258845438	0.015828677839851	0.247672253258845	0.0642458100558659
14	0.0195530726256983	0.718808193668529	0.0567970204841713	0.204841713221601
15	0.857541899441341	0.109869646182495	0.015828677839851	0.0167597765363128
16	0.836126629422719	0.0493482309124767	0.095903165735568	0.0186219739292365
17	0.0484171322160149	0.0614525139664804	0.0260707635009311	0.864059590316574
18	0.095903165735568	0.26536312849162	0.0810055865921788	0.557728119180633
```
