## Supplementary Data S2 for "GHT-SELEX demonstrates unexpectedly high intrinsic sequence specificity and complex DNA binding of many human transcription factors": ZNF497_top_2000_RC_range_25_repeats_FALSE_ZF_array_2_9_PFM.txt

```
TF	ZNF497
TF Name	ZN497_HUMAN
Gene	ZNF497
Motif	ZNF497_top_2000_RC_range_25_repeats_FALSE_ZF_array_2_9
Family	C2H2_ZF
Species	Homo_sapiens
Pos	A	C	G	T
1	0.50609756097561	0.189024390243902	0.121951219512195	0.182926829268293
2	0.640243902439024	0.0914634146341463	0.0487804878048781	0.219512195121951
3	0.5	0.25609756097561	0.134146341463415	0.109756097560976
4	0.707317073170732	0.0731707317073171	0.0487804878048781	0.170731707317073
5	0.317073170731707	0.24390243902439	0.195121951219512	0.24390243902439
6	0.524390243902439	0.0426829268292683	0.109756097560976	0.323170731707317
7	0.201219512195122	0.213414634146341	0.579268292682927	0.00609756097560976
8	0.0548780487804878	0.0365853658536585	0.152439024390244	0.75609756097561
9	0.725609756097561	0.25609756097561	0.0121951219512195	0.00609756097560976
10	0.975609756097561	0.00609756097560976	0.0182926829268293	0
11	0.908536585365854	0.0121951219512195	0.0487804878048781	0.0304878048780488
12	0.0304878048780488	0.548780487804878	0.25609756097561	0.164634146341463
13	0.670731707317073	0.0121951219512195	0.317073170731707	0
14	0.0853658536585366	0.225609756097561	0.50609756097561	0.182926829268293
15	0.829268292682927	0.0121951219512195	0.0548780487804878	0.103658536585366
16	0.280487804878049	0.0182926829268293	0.0548780487804878	0.646341463414634
17	0.0914634146341463	0.0121951219512195	0.786585365853659	0.109756097560976
18	0.50609756097561	0.0975609756097561	0.158536585365854	0.23780487804878
19	0.615853658536585	0.0182926829268293	0.201219512195122	0.164634146341463
20	0.0426829268292683	0.786585365853659	0.0426829268292683	0.128048780487805
21	0.920731707317073	0.0365853658536585	0.0182926829268293	0.024390243902439
22	0.74390243902439	0.0304878048780488	0.164634146341463	0.0609756097560976
23	0.0182926829268293	0.121951219512195	0.0609756097560976	0.798780487804878
24	0.274390243902439	0.25	0.146341463414634	0.329268292682927
```
