## Supplementary Data S2 for "GHT-SELEX demonstrates unexpectedly high intrinsic sequence specificity and complex DNA binding of many human transcription factors": ZNF510_top_2000_RC_range_25_repeats_FALSE_ZF_array_1_3_PFM.txt

```
TF	ZNF510
TF Name	ZN510_HUMAN
Gene	ZNF510_KIAA0972
Motif	ZNF510_top_2000_RC_range_25_repeats_FALSE_ZF_array_1_3
Family	C2H2_ZF
Species	Homo_sapiens
Pos	A	C	G	T
1	0.232758620689655	0.301724137931034	0.267241379310345	0.198275862068966
2	0.344827586206897	0.474137931034483	0.129310344827586	0.0517241379310345
3	0.0948275862068965	0.241379310344828	0.00862068965517241	0.655172413793103
4	0.956896551724138	0.00862068965517241	0.00862068965517241	0.0258620689655172
5	0.818965517241379	0.155172413793103	0.0258620689655172	0
6	0.0344827586206897	0	0.96551724137931	0
7	0.982758620689655	0	0.0172413793103448	0
8	0.0172413793103448	0.28448275862069	0.0258620689655172	0.672413793103448
9	0.0172413793103448	0	0.982758620689655	0
10	0.0344827586206897	0.0431034482758621	0	0.922413793103448
11	0.0862068965517241	0.0603448275862069	0.413793103448276	0.439655172413793
```
