## Supplementary Data S2 for "GHT-SELEX demonstrates unexpectedly high intrinsic sequence specificity and complex DNA binding of many human transcription factors": ZNF510_top_2000_RC_range_25_repeats_FALSE_ZF_array_1_7_PFM.txt

```
TF	ZNF510
TF Name	ZN510_HUMAN
Gene	ZNF510_KIAA0972
Motif	ZNF510_top_2000_RC_range_25_repeats_FALSE_ZF_array_1_7
Family	C2H2_ZF
Species	Homo_sapiens
Pos	A	C	G	T
1	0.258064516129032	0.217741935483871	0.330645161290323	0.193548387096774
2	0.233870967741935	0.0967741935483871	0.370967741935484	0.298387096774194
3	0.338709677419355	0.306451612903226	0.314516129032258	0.0403225806451613
4	0.153225806451613	0.0564516129032258	0.0241935483870968	0.766129032258065
5	0.00806451612903226	0	0.983870967741935	0.00806451612903226
6	0.758064516129032	0.201612903225806	0.0161290322580645	0.0241935483870968
7	0.32258064516129	0	0.67741935483871	0
8	0	0	1	0
9	0.459677419354839	0.129032258064516	0.330645161290323	0.0806451612903226
10	0.693548387096774	0.0887096774193548	0.137096774193548	0.0806451612903226
11	0.548387096774194	0.137096774193548	0.0887096774193548	0.225806451612903
12	0.0645161290322581	0.838709677419355	0.0645161290322581	0.032258064516129
13	0.0725806451612903	0.5	0.0564516129032258	0.370967741935484
14	0.564516129032258	0.032258064516129	0.032258064516129	0.370967741935484
15	0.145161290322581	0.508064516129032	0.298387096774194	0.0483870967741935
16	0.120967741935484	0.266129032258065	0.00806451612903226	0.604838709677419
17	0.911290322580645	0	0.032258064516129	0.0564516129032258
18	0.483870967741935	0.137096774193548	0.354838709677419	0.0241935483870968
19	0.209677419354839	0.0403225806451613	0.741935483870968	0.00806451612903226
20	0.967741935483871	0	0.0161290322580645	0.0161290322580645
21	0.201612903225806	0.298387096774194	0.233870967741935	0.266129032258065
22	0.0967741935483871	0	0.879032258064516	0.0241935483870968
23	0.411290322580645	0.0241935483870968	0.0241935483870968	0.540322580645161
24	0.17741935483871	0.0887096774193548	0.411290322580645	0.32258064516129
25	0.330645161290323	0.193548387096774	0.314516129032258	0.161290322580645
```
