## Supplementary Data S2 for "GHT-SELEX demonstrates unexpectedly high intrinsic sequence specificity and complex DNA binding of many human transcription factors": ZNF510_top_2000_RC_range_25_repeats_FALSE_ZF_array_1_8_PFM.txt

```
TF	ZNF510
TF Name	ZN510_HUMAN
Gene	ZNF510_KIAA0972
Motif	ZNF510_top_2000_RC_range_25_repeats_FALSE_ZF_array_1_8
Family	C2H2_ZF
Species	Homo_sapiens
Pos	A	C	G	T
1	0.325657894736842	0.110197368421053	0.245065789473684	0.319078947368421
2	0.172697368421053	0.0361842105263158	0.598684210526316	0.192434210526316
3	0.365131578947368	0.113486842105263	0.386513157894737	0.134868421052632
4	0.378289473684211	0.116776315789474	0.210526315789474	0.294407894736842
5	0.169407894736842	0.0444078947368421	0.588815789473684	0.197368421052632
6	0.407894736842105	0.111842105263158	0.398026315789474	0.0822368421052632
7	0.388157894736842	0.129934210526316	0.465460526315789	0.0164473684210526
8	0.167763157894737	0.00328947368421053	0.825657894736842	0.00328947368421053
9	0.384868421052632	0.0773026315789474	0.490131578947368	0.0476973684210526
10	0.708881578947368	0.0888157894736842	0.180921052631579	0.0213815789473684
11	0.592105263157895	0.105263157894737	0.162828947368421	0.139802631578947
12	0.248355263157895	0.574013157894737	0.118421052631579	0.0592105263157895
13	0.164473684210526	0.333881578947368	0.123355263157895	0.378289473684211
14	0.526315789473684	0.118421052631579	0.213815789473684	0.141447368421053
15	0.342105263157895	0.417763157894737	0.180921052631579	0.0592105263157895
16	0.320723684210526	0.182565789473684	0.128289473684211	0.368421052631579
17	0.774671052631579	0.0328947368421053	0.120065789473684	0.0723684210526316
18	0.483552631578947	0.152960526315789	0.199013157894737	0.164473684210526
19	0.113486842105263	0.00164473684210526	0.881578947368421	0.00328947368421053
20	0.955592105263158	0.0197368421052632	0.0213815789473684	0.00328947368421053
21	0.0411184210526316	0.305921052631579	0.0493421052631579	0.603618421052632
22	0.0509868421052632	0.00657894736842105	0.90625	0.0361842105263158
23	0.0904605263157895	0.103618421052632	0.106907894736842	0.699013157894737
24	0.15625	0.0805921052631579	0.440789473684211	0.322368421052632
25	0.325657894736842	0.189144736842105	0.324013157894737	0.161184210526316
```
