## Supplementary Data S2 for "GHT-SELEX demonstrates unexpectedly high intrinsic sequence specificity and complex DNA binding of many human transcription factors": ZNF510_top_2000_RC_range_25_repeats_FALSE_ZF_array_2_8_PFM.txt

```
TF	ZNF510
TF Name	ZN510_HUMAN
Gene	ZNF510_KIAA0972
Motif	ZNF510_top_2000_RC_range_25_repeats_FALSE_ZF_array_2_8
Family	C2H2_ZF
Species	Homo_sapiens
Pos	A	C	G	T
1	0.353383458646617	0.285714285714286	0.203007518796992	0.157894736842105
2	0.210526315789474	0.0451127819548872	0.0902255639097744	0.654135338345865
3	0.037593984962406	0.0225563909774436	0.789473684210526	0.150375939849624
4	0.443609022556391	0.225563909774436	0.218045112781955	0.112781954887218
5	0.270676691729323	0	0.0451127819548872	0.684210526315789
6	0	0	1	0
7	0.571428571428571	0.24812030075188	0.0601503759398496	0.120300751879699
8	0.330827067669173	0	0.669172932330827	0
9	0	0	1	0
10	0.729323308270677	0.135338345864662	0.105263157894737	0.0300751879699248
11	0.962406015037594	0.0225563909774436	0.0150375939849624	0
12	0.62406015037594	0.0526315789473684	0.0300751879699248	0.293233082706767
13	0.0451127819548872	0.909774436090226	0.0451127819548872	0
14	0.0300751879699248	0.323308270676692	0.0225563909774436	0.62406015037594
15	0.819548872180451	0.037593984962406	0.0827067669172932	0.0601503759398496
16	0.270676691729323	0.729323308270677	0	0
17	0.390977443609023	0.165413533834586	0	0.443609022556391
18	0.804511278195489	0.0300751879699248	0.12781954887218	0.037593984962406
19	0.466165413533835	0.165413533834586	0.278195488721804	0.0902255639097744
20	0.406015037593985	0.0225563909774436	0.571428571428571	0
21	0.789473684210526	0.075187969924812	0.0526315789473684	0.0827067669172932
```
