## Supplementary Data S2 for "GHT-SELEX demonstrates unexpectedly high intrinsic sequence specificity and complex DNA binding of many human transcription factors": ZNF510_top_2000_RC_range_25_repeats_FALSE_ZF_array_2_9_PFM.txt

```
TF	ZNF510
TF Name	ZN510_HUMAN
Gene	ZNF510_KIAA0972
Motif	ZNF510_top_2000_RC_range_25_repeats_FALSE_ZF_array_2_9
Family	C2H2_ZF
Species	Homo_sapiens
Pos	A	C	G	T
1	0.756756756756757	0.0810810810810811	0.0945945945945946	0.0675675675675676
2	0.459459459459459	0.216216216216216	0.22972972972973	0.0945945945945946
3	0.243243243243243	0.628378378378378	0.128378378378378	0
4	0.148648648648649	0.0337837837837838	0	0.817567567567568
5	0.0202702702702703	0	0.945945945945946	0.0337837837837838
6	0.72972972972973	0.168918918918919	0.0608108108108108	0.0405405405405405
7	0.662162162162162	0.0202702702702703	0.027027027027027	0.290540540540541
8	0.0472972972972973	0	0.952702702702703	0
9	0.655405405405405	0.101351351351351	0.0608108108108108	0.182432432432432
10	0.310810810810811	0.00675675675675676	0.682432432432432	0
11	0	0	1	0
12	0.648648648648649	0.0405405405405405	0.27027027027027	0.0405405405405405
13	0.790540540540541	0.148648648648649	0.0135135135135135	0.0472972972972973
14	0.662162162162162	0.0945945945945946	0.114864864864865	0.128378378378378
15	0.101351351351351	0.851351351351351	0.0472972972972973	0
16	0.0945945945945946	0.425675675675676	0.0135135135135135	0.466216216216216
17	0.682432432432432	0.0878378378378378	0.108108108108108	0.121621621621622
18	0.527027027027027	0.27027027027027	0.121621621621622	0.0810810810810811
19	0.513513513513513	0.209459459459459	0.0540540540540541	0.222972972972973
20	0.939189189189189	0.027027027027027	0.0337837837837838	0
21	0.344594594594595	0.108108108108108	0.310810810810811	0.236486486486486
22	0.162162162162162	0	0.837837837837838	0
23	0.621621621621622	0.0135135135135135	0.182432432432432	0.182432432432432
```
