## Supplementary Data S2 for "GHT-SELEX demonstrates unexpectedly high intrinsic sequence specificity and complex DNA binding of many human transcription factors": ZNF510_top_2000_RC_range_25_repeats_FALSE_ZF_array_3_8_PFM.txt

```
TF	ZNF510
TF Name	ZN510_HUMAN
Gene	ZNF510_KIAA0972
Motif	ZNF510_top_2000_RC_range_25_repeats_FALSE_ZF_array_3_8
Family	C2H2_ZF
Species	Homo_sapiens
Pos	A	C	G	T
1	0.120689655172414	0.137931034482759	0.482758620689655	0.258620689655172
2	0.293103448275862	0.103448275862069	0.53448275862069	0.0689655172413793
3	0.431034482758621	0	0.137931034482759	0.431034482758621
4	0	0	0.982758620689655	0.0172413793103448
5	0.655172413793103	0.0344827586206897	0.275862068965517	0.0344827586206897
6	0.258620689655172	0	0.206896551724138	0.53448275862069
7	0.0172413793103448	0	0.982758620689655	0
8	0.982758620689655	0.0172413793103448	0	0
9	0.0689655172413793	0	0.931034482758621	0
10	0	0.0172413793103448	0.96551724137931	0.0172413793103448
11	0.258620689655172	0.0172413793103448	0.706896551724138	0.0172413793103448
12	0.189655172413793	0.120689655172414	0.586206896551724	0.103448275862069
13	0.396551724137931	0.189655172413793	0.275862068965517	0.137931034482759
14	0.413793103448276	0.0689655172413793	0.517241379310345	0
15	0.362068965517241	0.0517241379310345	0.46551724137931	0.120689655172414
16	0.155172413793103	0.155172413793103	0.637931034482759	0.0517241379310345
17	0.46551724137931	0.172413793103448	0.275862068965517	0.0862068965517241
18	0.706896551724138	0	0.172413793103448	0.120689655172414
19	0.120689655172414	0	0.879310344827586	0
20	0.327586206896552	0.189655172413793	0.379310344827586	0.103448275862069
21	0.293103448275862	0.293103448275862	0.293103448275862	0.120689655172414
```
