## Supplementary Data S2 for "GHT-SELEX demonstrates unexpectedly high intrinsic sequence specificity and complex DNA binding of many human transcription factors": ZNF510_top_2000_RC_range_25_repeats_FALSE_ZF_array_3_9_PFM.txt

```
TF	ZNF510
TF Name	ZN510_HUMAN
Gene	ZNF510_KIAA0972
Motif	ZNF510_top_2000_RC_range_25_repeats_FALSE_ZF_array_3_9
Family	C2H2_ZF
Species	Homo_sapiens
Pos	A	C	G	T
1	0.403174603174603	0.228571428571429	0.203174603174603	0.165079365079365
2	0.768253968253968	0.0793650793650794	0.114285714285714	0.0380952380952381
3	0.466666666666667	0.171428571428571	0.241269841269841	0.120634920634921
4	0.114285714285714	0.698412698412698	0.158730158730159	0.0285714285714286
5	0.19047619047619	0	0.0380952380952381	0.771428571428571
6	0	0.00317460317460317	0.993650793650794	0.00317460317460317
7	0.704761904761905	0.247619047619048	0.0380952380952381	0.00952380952380952
8	0.568253968253968	0.0285714285714286	0.0349206349206349	0.368253968253968
9	0.0158730158730159	0.00952380952380952	0.968253968253968	0.00634920634920635
10	0.33968253968254	0.463492063492064	0.107936507936508	0.0888888888888889
11	0.39047619047619	0.00317460317460317	0.574603174603175	0.0317460317460317
12	0.00634920634920635	0.0634920634920635	0.926984126984127	0.00317460317460317
13	0.60952380952381	0.0857142857142857	0.298412698412698	0.00634920634920635
14	0.834920634920635	0.0126984126984127	0.073015873015873	0.0793650793650794
15	0.511111111111111	0.0920634920634921	0.333333333333333	0.0634920634920635
16	0.0920634920634921	0.434920634920635	0.263492063492063	0.20952380952381
17	0.396825396825397	0.177777777777778	0.206349206349206	0.219047619047619
18	0.266666666666667	0.228571428571429	0.361904761904762	0.142857142857143
19	0.247619047619048	0.298412698412698	0.257142857142857	0.196825396825397
20	0.39047619047619	0.161904761904762	0.2	0.247619047619048
```
