## Supplementary Data S2 for "GHT-SELEX demonstrates unexpectedly high intrinsic sequence specificity and complex DNA binding of many human transcription factors": ZNF510_top_2000_RC_range_25_repeats_FALSE_ZF_array_5_9_PFM.txt

```
TF	ZNF510
TF Name	ZN510_HUMAN
Gene	ZNF510_KIAA0972
Motif	ZNF510_top_2000_RC_range_25_repeats_FALSE_ZF_array_5_9
Family	C2H2_ZF
Species	Homo_sapiens
Pos	A	C	G	T
1	0.306451612903226	0.283870967741935	0.238709677419355	0.170967741935484
2	0.748387096774194	0.0129032258064516	0.151612903225806	0.0870967741935484
3	0.3	0.216129032258065	0.338709677419355	0.145161290322581
4	0.216129032258065	0.570967741935484	0.196774193548387	0.0161290322580645
5	0.112903225806452	0	0.00645161290322581	0.880645161290323
6	0.0032258064516129	0.00645161290322581	0.987096774193548	0.0032258064516129
7	0.587096774193548	0.261290322580645	0.116129032258065	0.0354838709677419
8	0.27741935483871	0.0193548387096774	0	0.703225806451613
9	0	0.0032258064516129	0.996774193548387	0
10	0.97741935483871	0.0129032258064516	0.0032258064516129	0.00645161290322581
11	0.0419354838709677	0	0.954838709677419	0.0032258064516129
12	0	0.0032258064516129	0.996774193548387	0
13	0.0967741935483871	0	0.890322580645161	0.0129032258064516
14	0.319354838709677	0.212903225806452	0.141935483870968	0.325806451612903
15	0.390322580645161	0.0903225806451613	0.370967741935484	0.148387096774194
16	0.241935483870968	0.316129032258064	0.245161290322581	0.196774193548387
```
