## Supplementary Data S2 for "GHT-SELEX demonstrates unexpectedly high intrinsic sequence specificity and complex DNA binding of many human transcription factors": ZNF551_top_2000_RC_range_25_repeats_FALSE_ZF_array_3_8_PFM.txt

```
TF	ZNF551
TF Name	ZN551_HUMAN
Gene	ZNF551_KOX23
Motif	ZNF551_top_2000_RC_range_25_repeats_FALSE_ZF_array_3_8
Family	C2H2_ZF
Species	Homo_sapiens
Pos	A	C	G	T
1	0.109489051094891	0.0802919708029197	0.664233576642336	0.145985401459854
2	0.167883211678832	0.211678832116788	0.613138686131387	0.0072992700729927
3	0.613138686131387	0.145985401459854	0.240875912408759	0
4	0.160583941605839	0.605839416058394	0.204379562043796	0.0291970802919708
5	0.715328467153285	0.0072992700729927	0	0.277372262773723
6	0.102189781021898	0.452554744525547	0.364963503649635	0.0802919708029197
7	0.131386861313869	0.0364963503649635	0.138686131386861	0.693430656934307
8	0	0.0875912408759124	0.912408759124088	0
9	0.905109489051095	0.0218978102189781	0.0656934306569343	0.0072992700729927
10	0.0802919708029197	0	0.905109489051095	0.0145985401459854
11	0.0145985401459854	0.153284671532847	0.824817518248175	0.0072992700729927
12	0.321167883211679	0.430656934306569	0.0291970802919708	0.218978102189781
13	0.321167883211679	0.072992700729927	0.226277372262774	0.37956204379562
14	0.153284671532847	0.554744525547445	0.197080291970803	0.0948905109489051
15	0.364963503649635	0.197080291970803	0.233576642335766	0.204379562043796
16	0.124087591240876	0.160583941605839	0.481751824817518	0.233576642335766
17	0.284671532846715	0.182481751824818	0.35036496350365	0.182481751824818
```
