## Supplementary Data S2 for "GHT-SELEX demonstrates unexpectedly high intrinsic sequence specificity and complex DNA binding of many human transcription factors": ZNF551_top_2000_RC_range_25_repeats_FALSE_ZF_array_5_13_PFM.txt

```
TF	ZNF551
TF Name	ZN551_HUMAN
Gene	ZNF551_KOX23
Motif	ZNF551_top_2000_RC_range_25_repeats_FALSE_ZF_array_5_13
Family	C2H2_ZF
Species	Homo_sapiens
Pos	A	C	G	T
1	0.434	0.284	0.168	0.114
2	0.266	0.452	0.05	0.232
3	0.808	0.056	0.01	0.126
4	0.482	0.248	0.084	0.186
5	0.202	0.284	0.014	0.5
6	0.88	0.042	0.026	0.052
7	0.856	0.034	0.01	0.1
8	0.816	0.048	0.062	0.074
9	0.706	0.082	0.056	0.156
10	0.854	0.106	0.024	0.016
11	0.092	0.818	0.008	0.082
12	0.23	0.074	0.282	0.414
13	0.296	0.394	0.248	0.062
14	0.056	0	0.034	0.91
```
