## Supplementary Data S2 for "GHT-SELEX demonstrates unexpectedly high intrinsic sequence specificity and complex DNA binding of many human transcription factors": ZNF551_top_2000_RC_range_25_repeats_FALSE_ZF_array_7_14_PFM.txt

```
TF	ZNF551
TF Name	ZN551_HUMAN
Gene	ZNF551_KOX23
Motif	ZNF551_top_2000_RC_range_25_repeats_FALSE_ZF_array_7_14
Family	C2H2_ZF
Species	Homo_sapiens
Pos	A	C	G	T
1	0.243445692883895	0.108614232209738	0.209737827715356	0.438202247191011
2	0.052434456928839	0.108614232209738	0.808988764044944	0.0299625468164794
3	0.797752808988764	0.0561797752808989	0.0674157303370786	0.0786516853932584
4	0.0786516853932584	0.0561797752808989	0.756554307116105	0.108614232209738
5	0.213483146067416	0.655430711610487	0.048689138576779	0.0823970037453183
6	0.52059925093633	0.438202247191011	0.0262172284644195	0.0149812734082397
7	0.161048689138577	0.262172284644195	0.101123595505618	0.47565543071161
8	0.243445692883895	0.50187265917603	0.149812734082397	0.104868913857678
9	0.194756554307116	0.573033707865168	0.0299625468164794	0.202247191011236
10	0.827715355805243	0.0299625468164794	0.0262172284644195	0.116104868913858
11	0.539325842696629	0.333333333333333	0.048689138576779	0.0786516853932584
12	0.352059925093633	0.378277153558052	0.0149812734082397	0.254681647940075
13	0.842696629213483	0.0149812734082397	0.0411985018726592	0.101123595505618
14	0.726591760299625	0.0861423220973783	0.0786516853932584	0.108614232209738
15	0.625468164794007	0.112359550561798	0.149812734082397	0.112359550561798
16	0.565543071161049	0.101123595505618	0.0749063670411985	0.258426966292135
17	0.756554307116105	0.168539325842697	0.0337078651685393	0.0411985018726592
18	0.119850187265918	0.838951310861423	0.0224719101123595	0.0187265917602996
19	0.243445692883895	0.127340823970037	0.288389513108614	0.340823970037453
20	0.258426966292135	0.273408239700375	0.258426966292135	0.209737827715356
21	0.168539325842697	0.0636704119850187	0.0636704119850187	0.704119850187266
22	0.0449438202247191	0.0449438202247191	0.827715355805243	0.0823970037453183
```
