## Supplementary Data S2 for "GHT-SELEX demonstrates unexpectedly high intrinsic sequence specificity and complex DNA binding of many human transcription factors": ZNF568_top_2000_RC_range_25_repeats_FALSE_ZF_array_1_7_PFM.txt

```
TF	ZNF568
TF Name	ZN568_HUMAN
Gene	ZNF568
Motif	ZNF568_top_2000_RC_range_25_repeats_FALSE_ZF_array_1_7
Family	C2H2_ZF
Species	Homo_sapiens
Pos	A	C	G	T
1	0.132743362831858	0.0353982300884956	0	0.831858407079646
2	0.0176991150442478	0.0176991150442478	0.893805309734513	0.0707964601769911
3	0.132743362831858	0.849557522123894	0	0.0176991150442478
4	0.991150442477876	0.00884955752212389	0	0
5	0.805309734513274	0.0265486725663717	0.115044247787611	0.0530973451327434
6	0.513274336283186	0.336283185840708	0.132743362831858	0.0176991150442478
7	0.858407079646018	0.00884955752212389	0.132743362831858	0
8	0.619469026548673	0.00884955752212389	0.336283185840708	0.0353982300884956
9	0	0.0353982300884956	0.955752212389381	0.00884955752212389
10	0.955752212389381	0.0176991150442478	0	0.0265486725663717
11	0.902654867256637	0.0176991150442478	0.0353982300884956	0.0442477876106195
12	0.0265486725663717	0.831858407079646	0.0265486725663717	0.115044247787611
13	0.876106194690266	0.00884955752212389	0.0265486725663717	0.0884955752212389
14	0.0619469026548673	0.0353982300884956	0.823008849557522	0.079646017699115
```
