## Supplementary Data S2 for "GHT-SELEX demonstrates unexpectedly high intrinsic sequence specificity and complex DNA binding of many human transcription factors": ZNF568_top_2000_RC_range_25_repeats_FALSE_ZF_array_5_15_PFM.txt

```
TF	ZNF568
TF Name	ZN568_HUMAN
Gene	ZNF568
Motif	ZNF568_top_2000_RC_range_25_repeats_FALSE_ZF_array_5_15
Family	C2H2_ZF
Species	Homo_sapiens
Pos	A	C	G	T
1	0.82015503875969	0.0217054263565891	0.131782945736434	0.0263565891472868
2	0.466666666666667	0.148837209302326	0.0511627906976744	0.333333333333333
3	0.592248062015504	0.271317829457364	0.10077519379845	0.0356589147286822
4	0.87906976744186	0.00465116279069767	0.116279069767442	0
5	0.858914728682171	0	0.114728682170543	0.0263565891472868
6	0.00465116279069767	0.00310077519379845	0.992248062015504	0
7	0.984496124031008	0.00775193798449612	0.00155038759689922	0.0062015503875969
8	0.984496124031008	0.00155038759689922	0.0108527131782946	0.00310077519379845
9	0.0155038759689922	0.905426356589147	0.0697674418604651	0.00930232558139535
10	0.902325581395349	0.00310077519379845	0.013953488372093	0.0806201550387597
11	0.0418604651162791	0.0170542635658915	0.925581395348837	0.0155038759689922
```
