## Supplementary Data S2 for "GHT-SELEX demonstrates unexpectedly high intrinsic sequence specificity and complex DNA binding of many human transcription factors": ZNF568_top_2000_RC_range_25_repeats_FALSE_ZF_array_6_13_PFM.txt

```
TF	ZNF568
TF Name	ZN568_HUMAN
Gene	ZNF568
Motif	ZNF568_top_2000_RC_range_25_repeats_FALSE_ZF_array_6_13
Family	C2H2_ZF
Species	Homo_sapiens
Pos	A	C	G	T
1	0.561813186813187	0.188186813186813	0.148351648351648	0.101648351648352
2	0.721153846153846	0.0137362637362637	0.263736263736264	0.00137362637362637
3	0.792582417582418	0.00549450549450549	0.111263736263736	0.0906593406593407
4	0	0.00412087912087912	0.994505494505495	0.00137362637362637
5	0.983516483516483	0.0123626373626374	0	0.00412087912087912
6	0.946428571428571	0.00137362637362637	0.043956043956044	0.00824175824175824
7	0.00274725274725275	0.875	0.101648351648352	0.0206043956043956
8	0.862637362637363	0	0.0837912087912088	0.0535714285714286
9	0.00412087912087912	0.00274725274725275	0.989010989010989	0.00412087912087912
10	0.00824175824175824	0.953296703296703	0.00412087912087912	0.0343406593406593
11	0.211538461538462	0.10989010989011	0.00137362637362637	0.677197802197802
12	0.116758241758242	0.125	0.641483516483517	0.116758241758242
13	0.101648351648352	0.193681318681319	0.0824175824175824	0.622252747252747
14	0.0824175824175824	0.100274725274725	0.0755494505494505	0.741758241758242
15	0.0576923076923077	0.747252747252747	0.0659340659340659	0.129120879120879
16	0.326923076923077	0.226648351648352	0.0906593406593407	0.355769230769231
17	0.177197802197802	0.207417582417582	0.146978021978022	0.468406593406593
```
