## Supplementary Data S2 for "GHT-SELEX demonstrates unexpectedly high intrinsic sequence specificity and complex DNA binding of many human transcription factors": ZNF569_top_2000_RC_range_25_repeats_FALSE_ZF_array_2_9_PFM.txt

```
TF	ZNF569
TF Name	ZN569_HUMAN
Gene	ZNF569
Motif	ZNF569_top_2000_RC_range_25_repeats_FALSE_ZF_array_2_9
Family	C2H2_ZF
Species	Homo_sapiens
Pos	A	C	G	T
1	0.1875	0.125	0.03125	0.65625
2	0.796875	0.046875	0.078125	0.078125
3	0.0625	0.875	0.015625	0.046875
4	0.921875	0	0.015625	0.0625
5	0.828125	0.046875	0.046875	0.078125
6	0.09375	0.015625	0.859375	0.03125
7	0.859375	0.046875	0.015625	0.078125
8	0.109375	0.078125	0.734375	0.078125
9	0.125	0.625	0.140625	0.109375
10	0.328125	0.234375	0.078125	0.359375
11	0.3125	0.1875	0.203125	0.296875
12	0.296875	0.125	0.359375	0.21875
```
