## Supplementary Data S2 for "GHT-SELEX demonstrates unexpectedly high intrinsic sequence specificity and complex DNA binding of many human transcription factors": ZNF569_top_2000_RC_range_25_repeats_FALSE_ZF_array_3_10_PFM.txt

```
TF	ZNF569
TF Name	ZN569_HUMAN
Gene	ZNF569
Motif	ZNF569_top_2000_RC_range_25_repeats_FALSE_ZF_array_3_10
Family	C2H2_ZF
Species	Homo_sapiens
Pos	A	C	G	T
1	0.310679611650485	0.0970873786407767	0.320388349514563	0.271844660194175
2	0.174757281553398	0.12621359223301	0.631067961165049	0.0679611650485437
3	0.679611650485437	0.0776699029126214	0.203883495145631	0.0388349514563107
4	0.485436893203884	0	0.368932038834951	0.145631067961165
5	0.203883495145631	0.155339805825243	0.601941747572815	0.0388349514563107
6	0.310679611650485	0.116504854368932	0.475728155339806	0.0970873786407767
7	0.0776699029126214	0.16504854368932	0.262135922330097	0.495145631067961
8	0.41747572815534	0.029126213592233	0.398058252427184	0.155339805825243
9	0.300970873786408	0.087378640776699	0.242718446601942	0.368932038834951
10	0.563106796116505	0.0194174757281553	0.300970873786408	0.116504854368932
11	0.029126213592233	0.233009708737864	0.640776699029126	0.0970873786407767
12	0.436893203883495	0.262135922330097	0.106796116504854	0.194174757281553
13	0.563106796116505	0.00970873786407767	0.378640776699029	0.0485436893203883
14	0.601941747572815	0.0194174757281553	0.330097087378641	0.0485436893203883
15	0.58252427184466	0.00970873786407767	0.330097087378641	0.0776699029126214
16	0.116504854368932	0	0.757281553398058	0.12621359223301
17	0.504854368932039	0.116504854368932	0.330097087378641	0.0485436893203883
18	0.330097087378641	0.0485436893203883	0.0485436893203883	0.572815533980582
19	0.640776699029126	0.00970873786407767	0.271844660194175	0.0776699029126214
20	0.203883495145631	0.592233009708738	0.106796116504854	0.0970873786407767
21	0.718446601941748	0.0776699029126214	0.106796116504854	0.0970873786407767
22	0.407766990291262	0.12621359223301	0.262135922330097	0.203883495145631
```
