## Supplementary Data S2 for "GHT-SELEX demonstrates unexpectedly high intrinsic sequence specificity and complex DNA binding of many human transcription factors": ZNF569_top_2000_RC_range_25_repeats_FALSE_ZF_array_4_16_PFM.txt

```
TF	ZNF569
TF Name	ZN569_HUMAN
Gene	ZNF569
Motif	ZNF569_top_2000_RC_range_25_repeats_FALSE_ZF_array_4_16
Family	C2H2_ZF
Species	Homo_sapiens
Pos	A	C	G	T
1	0.377049180327869	0.169398907103825	0.133879781420765	0.319672131147541
2	0.44672131147541	0.307377049180328	0.113387978142077	0.132513661202186
3	0.763661202185792	0.0491803278688525	0.110655737704918	0.0765027322404372
4	0.353825136612022	0.133879781420765	0.0833333333333333	0.42896174863388
5	0.566939890710383	0.288251366120219	0.102459016393443	0.0423497267759563
6	0.926229508196721	0.0109289617486339	0.0532786885245902	0.00956284153005465
7	0.886612021857924	0.00546448087431694	0.0560109289617486	0.0519125683060109
8	0.0204918032786885	0.0163934426229508	0.954918032786885	0.00819672131147541
9	0.92896174863388	0.0191256830601093	0.0341530054644809	0.0177595628415301
10	0.859289617486339	0.0163934426229508	0.087431693989071	0.0368852459016393
11	0.069672131147541	0.631147540983607	0.255464480874317	0.0437158469945355
12	0.755464480874317	0.0286885245901639	0.183060109289617	0.0327868852459016
13	0.0423497267759563	0.396174863387978	0.140710382513661	0.420765027322404
14	0.519125683060109	0.237704918032787	0.188524590163934	0.0546448087431694
15	0.520491803278688	0.0792349726775956	0.0423497267759563	0.35792349726776
16	0.788251366120219	0.0669398907103825	0.0519125683060109	0.092896174863388
17	0.154371584699454	0.206284153005464	0.430327868852459	0.209016393442623
18	0.271857923497268	0.307377049180328	0.0655737704918033	0.355191256830601
```
