## Supplementary Data S2 for "GHT-SELEX demonstrates unexpectedly high intrinsic sequence specificity and complex DNA binding of many human transcription factors": ZNF569_top_2000_RC_range_25_repeats_FALSE_ZF_array_11_18_PFM.txt

```
TF	ZNF569
TF Name	ZN569_HUMAN
Gene	ZNF569
Motif	ZNF569_top_2000_RC_range_25_repeats_FALSE_ZF_array_11_18
Family	C2H2_ZF
Species	Homo_sapiens
Pos	A	C	G	T
1	0.338983050847458	0.0411622276029056	0.222760290556901	0.397094430992736
2	0.036319612590799	0	0.958837772397094	0.00484261501210654
3	0.062953995157385	0	0.937046004842615	0
4	0.76997578692494	0.191283292978208	0.0169491525423729	0.0217917675544794
5	0.450363196125908	0.210653753026634	0.145278450363196	0.193704600484261
6	0.50363196125908	0.128329297820823	0.0314769975786925	0.336561743341404
7	0.86682808716707	0.0532687651331719	0.00726392251815981	0.0726392251815981
8	0.116222760290557	0.0799031476997579	0.7409200968523	0.062953995157385
9	0.099273607748184	0.283292978208232	0.00726392251815981	0.610169491525424
10	0.900726392251816	0.0314769975786925	0.00484261501210654	0.062953995157385
11	0.39225181598063	0.0895883777239709	0.336561743341404	0.181598062953995
12	0.450363196125908	0.135593220338983	0.0169491525423729	0.397094430992736
13	0.513317191283293	0.302663438256659	0.0242130750605327	0.159806295399516
14	0.288135593220339	0.288135593220339	0.138014527845036	0.285714285714286
15	0.322033898305085	0.186440677966102	0.0435835351089588	0.447941888619855
16	0.375302663438257	0.331719128329298	0.12590799031477	0.167070217917676
17	0.506053268765133	0.113801452784504	0.150121065375303	0.230024213075061
18	0.203389830508475	0.256658595641647	0.036319612590799	0.50363196125908
19	0.791767554479419	0.101694915254237	0.0314769975786925	0.0750605326876513
20	0.772397094430993	0.12590799031477	0.0605326876513317	0.0411622276029056
21	0.828087167070218	0.00484261501210654	0.0193704600484262	0.147699757869249
22	0.576271186440678	0.181598062953995	0.0145278450363196	0.227602905569007
```
