## Supplementary Data S2 for "GHT-SELEX demonstrates unexpectedly high intrinsic sequence specificity and complex DNA binding of many human transcription factors": ZNF569_top_2000_RC_range_25_repeats_FALSE_ZF_array_12_16_PFM.txt

```
TF	ZNF569
TF Name	ZN569_HUMAN
Gene	ZNF569
Motif	ZNF569_top_2000_RC_range_25_repeats_FALSE_ZF_array_12_16
Family	C2H2_ZF
Species	Homo_sapiens
Pos	A	C	G	T
1	0.602209944751381	0.0939226519337017	0.281767955801105	0.0220994475138122
2	0.955801104972376	0	0.0386740331491713	0.00552486187845304
3	0.348066298342541	0	0.292817679558011	0.359116022099448
4	0.00552486187845304	0	0.983425414364641	0.0110497237569061
5	0.00552486187845304	0	0.994475138121547	0
6	0.585635359116022	0.414364640883978	0	0
7	0.674033149171271	0.198895027624309	0	0.12707182320442
8	0.580110497237569	0.143646408839779	0.0552486187845304	0.220994475138122
9	0.917127071823204	0	0	0.0828729281767956
10	0.00552486187845304	0.00552486187845304	0.988950276243094	0
11	0.00552486187845304	0.237569060773481	0	0.756906077348066
12	0.961325966850829	0.0276243093922652	0	0.0110497237569061
13	0.292817679558011	0.0662983425414365	0.270718232044199	0.370165745856354
14	0.712707182320442	0.0276243093922652	0.0276243093922652	0.232044198895028
15	0.237569060773481	0.49171270718232	0.0441988950276243	0.226519337016575
```
