## Supplementary Data S2 for "GHT-SELEX demonstrates unexpectedly high intrinsic sequence specificity and complex DNA binding of many human transcription factors": ZNF569_top_2000_RC_range_25_repeats_FALSE_ZF_array_12_18_PFM.txt

```
TF	ZNF569
TF Name	ZN569_HUMAN
Gene	ZNF569
Motif	ZNF569_top_2000_RC_range_25_repeats_FALSE_ZF_array_12_18
Family	C2H2_ZF
Species	Homo_sapiens
Pos	A	C	G	T
1	0.279569892473118	0.0268817204301075	0.28494623655914	0.408602150537634
2	0.0376344086021505	0	0.956989247311828	0.00537634408602151
3	0.032258064516129	0	0.967741935483871	0
4	0.795698924731183	0.188172043010753	0.00537634408602151	0.010752688172043
5	0.553763440860215	0.166666666666667	0.0860215053763441	0.193548387096774
6	0.688172043010753	0.0967741935483871	0.0537634408602151	0.161290322580645
7	0.946236559139785	0	0	0.0537634408602151
8	0.00537634408602151	0.0268817204301075	0.940860215053763	0.0268817204301075
9	0.021505376344086	0.397849462365591	0	0.580645161290323
10	0.946236559139785	0.0268817204301075	0.00537634408602151	0.021505376344086
11	0.376344086021505	0.021505376344086	0.155913978494624	0.446236559139785
12	0.983870967741935	0	0.00537634408602151	0.010752688172043
13	0.021505376344086	0.876344086021505	0	0.102150537634409
14	0.967741935483871	0.032258064516129	0	0
15	0.198924731182796	0.397849462365591	0.010752688172043	0.39247311827957
```
