## Supplementary Data S2 for "GHT-SELEX demonstrates unexpectedly high intrinsic sequence specificity and complex DNA binding of many human transcription factors": ZNF569_top_2000_RC_range_25_repeats_FALSE_ZF_array_13_18_PFM.txt

```
TF	ZNF569
TF Name	ZN569_HUMAN
Gene	ZNF569
Motif	ZNF569_top_2000_RC_range_25_repeats_FALSE_ZF_array_13_18
Family	C2H2_ZF
Species	Homo_sapiens
Pos	A	C	G	T
1	0.0539419087136929	0	0.925311203319502	0.020746887966805
2	0.012448132780083	0	0.987551867219917	0
3	0.784232365145228	0.211618257261411	0.004149377593361	0
4	0.394190871369295	0.153526970954357	0.186721991701245	0.265560165975104
5	0.419087136929461	0.103734439834025	0	0.477178423236515
6	0.95850622406639	0	0.012448132780083	0.029045643153527
7	0.004149377593361	0.012448132780083	0.983402489626556	0
8	0.004149377593361	0.174273858921162	0	0.821576763485477
9	0.946058091286307	0.00829875518672199	0.029045643153527	0.016597510373444
10	0.107883817427386	0.0871369294605809	0.639004149377593	0.16597510373444
```
