## Supplementary Data S2 for "GHT-SELEX demonstrates unexpectedly high intrinsic sequence specificity and complex DNA binding of many human transcription factors": ZNF606_top_2000_RC_range_25_repeats_FALSE_ZF_array_3_9_PFM.txt

```
TF	ZNF606
TF Name	ZN606_HUMAN
Gene	ZNF606_KIAA1852_ZNF328
Motif	ZNF606_top_2000_RC_range_25_repeats_FALSE_ZF_array_3_9
Family	C2H2_ZF
Species	Homo_sapiens
Pos	A	C	G	T
1	0.211111111111111	0.122222222222222	0.555555555555556	0.111111111111111
2	0.166666666666667	0.188888888888889	0.255555555555556	0.388888888888889
3	0.177777777777778	0	0.788888888888889	0.0333333333333333
4	0.0222222222222222	0	0.966666666666667	0.0111111111111111
5	0.777777777777778	0	0.133333333333333	0.0888888888888889
6	0.488888888888889	0.0666666666666667	0.433333333333333	0.0111111111111111
7	0.855555555555556	0.0444444444444444	0.0888888888888889	0.0111111111111111
8	0.0111111111111111	0.955555555555556	0.0222222222222222	0.0111111111111111
9	0	0.855555555555556	0.0333333333333333	0.111111111111111
10	0.0555555555555556	0	0.888888888888889	0.0555555555555556
11	0.188888888888889	0.422222222222222	0.1	0.288888888888889
12	0.111111111111111	0	0.755555555555556	0.133333333333333
13	0.0111111111111111	0.322222222222222	0.633333333333333	0.0333333333333333
14	0.266666666666667	0.0555555555555556	0.344444444444444	0.333333333333333
15	0	0.0111111111111111	0.944444444444444	0.0444444444444444
16	0.133333333333333	0.455555555555556	0.111111111111111	0.3
17	0.355555555555556	0.133333333333333	0.233333333333333	0.277777777777778
18	0.166666666666667	0.288888888888889	0.411111111111111	0.133333333333333
19	0.611111111111111	0.1	0.2	0.0888888888888889
20	0.311111111111111	0.0222222222222222	0.622222222222222	0.0444444444444444
```
