## Supplementary Data S2 for "GHT-SELEX demonstrates unexpectedly high intrinsic sequence specificity and complex DNA binding of many human transcription factors": ZNF606_top_2000_RC_range_25_repeats_FALSE_ZF_array_3_10_PFM.txt

```
TF	ZNF606
TF Name	ZN606_HUMAN
Gene	ZNF606_KIAA1852_ZNF328
Motif	ZNF606_top_2000_RC_range_25_repeats_FALSE_ZF_array_3_10
Family	C2H2_ZF
Species	Homo_sapiens
Pos	A	C	G	T
1	0.3515625	0.171875	0.3203125	0.15625
2	0.15625	0.09375	0.7265625	0.0234375
3	0.203125	0.296875	0.3125	0.1875
4	0.1640625	0.2421875	0.4296875	0.1640625
5	0.171875	0.0546875	0.75	0.0234375
6	0.6328125	0.0234375	0.2890625	0.0546875
7	0.046875	0	0.9140625	0.0390625
8	0.0078125	0	0.9921875	0
9	0.9453125	0.0078125	0.015625	0.03125
10	0.578125	0.0625	0.3515625	0.0078125
11	0.8671875	0.015625	0.109375	0.0078125
12	0.03125	0.9375	0.03125	0
13	0.0390625	0.8046875	0.03125	0.125
14	0.03125	0.0078125	0.9609375	0
15	0.71875	0.15625	0.0390625	0.0859375
16	0.03125	0.0078125	0.9609375	0
17	0.1640625	0.09375	0.6875	0.0546875
18	0.125	0.578125	0.25	0.046875
19	0.4375	0.2578125	0.1953125	0.109375
20	0.2265625	0.265625	0.4921875	0.015625
21	0.5234375	0.1015625	0.21875	0.15625
22	0.15625	0.21875	0.6171875	0.0078125
23	0.515625	0.2109375	0.234375	0.0390625
24	0.265625	0.171875	0.515625	0.046875
25	0.25	0.2265625	0.3984375	0.125
```
