## Supplementary Data S2 for "GHT-SELEX demonstrates unexpectedly high intrinsic sequence specificity and complex DNA binding of many human transcription factors": ZNF606_top_2000_RC_range_25_repeats_FALSE_ZF_array_4_11_PFM.txt

```
TF	ZNF606
TF Name	ZN606_HUMAN
Gene	ZNF606_KIAA1852_ZNF328
Motif	ZNF606_top_2000_RC_range_25_repeats_FALSE_ZF_array_4_11
Family	C2H2_ZF
Species	Homo_sapiens
Pos	A	C	G	T
1	0.113636363636364	0.454545454545455	0.380681818181818	0.0511363636363636
2	0.136363636363636	0.522727272727273	0.113636363636364	0.227272727272727
3	0.0795454545454545	0.198863636363636	0.698863636363636	0.0227272727272727
4	0.443181818181818	0.244318181818182	0.0113636363636364	0.301136363636364
5	0.0909090909090909	0.0568181818181818	0.852272727272727	0
6	0.0340909090909091	0.0113636363636364	0.948863636363636	0.00568181818181818
7	0.835227272727273	0.0795454545454545	0.0681818181818182	0.0170454545454545
8	0.323863636363636	0.0170454545454545	0.642045454545455	0.0170454545454545
9	0.727272727272727	0.113636363636364	0.159090909090909	0
10	0.0113636363636364	0.965909090909091	0.0170454545454545	0.00568181818181818
11	0.0113636363636364	0.954545454545455	0.0227272727272727	0.0113636363636364
12	0.0454545454545455	0.0625	0.852272727272727	0.0397727272727273
13	0.318181818181818	0.505681818181818	0.0852272727272727	0.0909090909090909
14	0.221590909090909	0.0965909090909091	0.596590909090909	0.0852272727272727
15	0.0738636363636364	0.329545454545455	0.517045454545455	0.0795454545454545
16	0.119318181818182	0.551136363636364	0.204545454545455	0.125
17	0.125	0.306818181818182	0.431818181818182	0.136363636363636
```
