## Supplementary Data S2 for "GHT-SELEX demonstrates unexpectedly high intrinsic sequence specificity and complex DNA binding of many human transcription factors": ZNF606_top_2000_RC_range_25_repeats_FALSE_ZF_array_5_8_PFM.txt

```
TF	ZNF606
TF Name	ZN606_HUMAN
Gene	ZNF606_KIAA1852_ZNF328
Motif	ZNF606_top_2000_RC_range_25_repeats_FALSE_ZF_array_5_8
Family	C2H2_ZF
Species	Homo_sapiens
Pos	A	C	G	T
1	0.25	0.166666666666667	0.424242424242424	0.159090909090909
2	0.424242424242424	0.204545454545455	0.159090909090909	0.212121212121212
3	0.212121212121212	0.0151515151515152	0.75	0.0227272727272727
4	0.053030303030303	0.0151515151515152	0.931818181818182	0
5	0.924242424242424	0.0151515151515152	0.0378787878787879	0.0227272727272727
6	0.734848484848485	0.00757575757575758	0.257575757575758	0
7	0.96969696969697	0.0227272727272727	0	0.00757575757575758
8	0	0.992424242424242	0	0.00757575757575758
9	0.0303030303030303	0.901515151515151	0.00757575757575758	0.0606060606060606
10	0.0227272727272727	0.0151515151515152	0.962121212121212	0
11	0.00757575757575758	0.856060606060606	0.0151515151515152	0.121212121212121
12	0.0378787878787879	0.242424242424242	0.0606060606060606	0.659090909090909
13	0.113636363636364	0.53030303030303	0.106060606060606	0.25
14	0	0.886363636363636	0.0303030303030303	0.0833333333333333
15	0.181818181818182	0.393939393939394	0.128787878787879	0.295454545454545
16	0.121212121212121	0.189393939393939	0.409090909090909	0.28030303030303
17	0.204545454545455	0.393939393939394	0.212121212121212	0.189393939393939
```
