## Supplementary Data S2 for "GHT-SELEX demonstrates unexpectedly high intrinsic sequence specificity and complex DNA binding of many human transcription factors": ZNF606_top_2000_RC_range_25_repeats_FALSE_ZF_array_5_9_PFM.txt

```
TF	ZNF606
TF Name	ZN606_HUMAN
Gene	ZNF606_KIAA1852_ZNF328
Motif	ZNF606_top_2000_RC_range_25_repeats_FALSE_ZF_array_5_9
Family	C2H2_ZF
Species	Homo_sapiens
Pos	A	C	G	T
1	0.218446601941748	0.0242718446601942	0.699029126213592	0.058252427184466
2	0.407766990291262	0.121359223300971	0.145631067961165	0.325242718446602
3	0.281553398058252	0	0.713592233009709	0.00485436893203883
4	0.00485436893203883	0.00970873786407767	0.985436893203884	0
5	0.975728155339806	0.00485436893203883	0.0194174757281553	0
6	0.640776699029126	0.0145631067961165	0.344660194174757	0
7	0.966019417475728	0.0145631067961165	0.0194174757281553	0
8	0	0.961165048543689	0.0242718446601942	0.0145631067961165
9	0.0145631067961165	0.902912621359223	0.00970873786407767	0.0728155339805825
10	0.00970873786407767	0.00970873786407767	0.970873786407767	0.00970873786407767
11	0.538834951456311	0.0970873786407767	0.00485436893203883	0.359223300970874
12	0.0436893203883495	0.00485436893203883	0.946601941747573	0.00485436893203883
13	0.0485436893203883	0.310679611650485	0.601941747572815	0.0388349514563107
14	0.368932038834951	0.330097087378641	0.140776699029126	0.160194174757282
15	0.266990291262136	0.286407766990291	0.305825242718447	0.140776699029126
```
