## Supplementary Data S2 for "GHT-SELEX demonstrates unexpectedly high intrinsic sequence specificity and complex DNA binding of many human transcription factors": ZNF606_top_2000_RC_range_25_repeats_FALSE_ZF_array_5_10_PFM.txt

```
TF	ZNF606
TF Name	ZN606_HUMAN
Gene	ZNF606_KIAA1852_ZNF328
Motif	ZNF606_top_2000_RC_range_25_repeats_FALSE_ZF_array_5_10
Family	C2H2_ZF
Species	Homo_sapiens
Pos	A	C	G	T
1	0.0774193548387097	0	0.890322580645161	0.032258064516129
2	0.916129032258065	0.00645161290322581	0.0580645161290323	0.0193548387096774
3	0.032258064516129	0	0.961290322580645	0.00645161290322581
4	0.0129032258064516	0.0258064516129032	0.961290322580645	0
5	0.948387096774194	0	0.032258064516129	0.0193548387096774
6	0.548387096774194	0	0.445161290322581	0.00645161290322581
7	0.929032258064516	0	0.0709677419354839	0
8	0	0.967741935483871	0.0129032258064516	0.0193548387096774
9	0.0774193548387097	0.832258064516129	0.00645161290322581	0.0838709677419355
10	0.0387096774193548	0.0451612903225806	0.683870967741935	0.232258064516129
11	0.703225806451613	0.135483870967742	0.0709677419354839	0.0903225806451613
12	0.612903225806452	0.00645161290322581	0.361290322580645	0.0193548387096774
13	0.283870967741935	0.0903225806451613	0.593548387096774	0.032258064516129
14	0.296774193548387	0.303225806451613	0.193548387096774	0.206451612903226
15	0.245161290322581	0.2	0.32258064516129	0.232258064516129
16	0.232258064516129	0.251612903225806	0.309677419354839	0.206451612903226
```
