## Supplementary Data S2 for "GHT-SELEX demonstrates unexpectedly high intrinsic sequence specificity and complex DNA binding of many human transcription factors": ZNF606_top_2000_RC_range_25_repeats_FALSE_ZF_array_5_12_PFM.txt

```
TF	ZNF606
TF Name	ZN606_HUMAN
Gene	ZNF606_KIAA1852_ZNF328
Motif	ZNF606_top_2000_RC_range_25_repeats_FALSE_ZF_array_5_12
Family	C2H2_ZF
Species	Homo_sapiens
Pos	A	C	G	T
1	0.286135693215339	0.168141592920354	0.471976401179941	0.0737463126843658
2	0.182890855457227	0.0442477876106195	0.672566371681416	0.100294985250737
3	0.256637168141593	0.100294985250737	0.59882005899705	0.0442477876106195
4	0.0855457227138643	0.12094395280236	0.64306784660767	0.150442477876106
5	0.15929203539823	0.179941002949853	0.604719764011799	0.056047197640118
6	0.262536873156342	0.179941002949853	0.410029498525074	0.147492625368732
7	0.132743362831858	0.20353982300885	0.525073746312684	0.138643067846608
8	0.168141592920354	0.1976401179941	0.587020648967552	0.0471976401179941
9	0.259587020648968	0.0678466076696165	0.415929203539823	0.256637168141593
10	0.188790560471976	0.135693215339233	0.663716814159292	0.0117994100294985
11	0.0855457227138643	0.0855457227138643	0.790560471976401	0.0383480825958702
12	0.404129793510324	0.171091445427729	0.274336283185841	0.150442477876106
13	0.0412979351032448	0.00589970501474926	0.938053097345133	0.0147492625368732
14	0.0117994100294985	0.0147492625368732	0.970501474926254	0.00294985250737463
15	0.743362831858407	0.112094395280236	0.103244837758112	0.0412979351032448
16	0.28023598820059	0.0206489675516224	0.675516224188791	0.023598820058997
17	0.519174041297935	0.0471976401179941	0.418879056047198	0.0147492625368732
18	0.103244837758112	0.731563421828909	0.0943952802359882	0.0707964601769911
19	0.138643067846608	0.563421828908555	0.0855457227138643	0.212389380530973
20	0.0707964601769911	0.023598820058997	0.855457227138643	0.0501474926253687
21	0.303834808259587	0.283185840707965	0.312684365781711	0.100294985250737
22	0.194690265486726	0.0707964601769911	0.699115044247788	0.0353982300884956
23	0.156342182890855	0.194690265486726	0.634218289085546	0.0147492625368732
```
