## Supplementary Data S2 for "GHT-SELEX demonstrates unexpectedly high intrinsic sequence specificity and complex DNA binding of many human transcription factors": ZNF648_top_2000_RC_range_25_repeats_FALSE_ZF_array_5_7_PFM.txt

```
TF	ZNF648
TF Name	ZN648_HUMAN
Gene	ZNF648
Motif	ZNF648_top_2000_RC_range_25_repeats_FALSE_ZF_array_5_7
Family	C2H2_ZF
Species	Homo_sapiens
Pos	A	C	G	T
1	0.052	0.0075	0.9295	0.011
2	0.0405	0.1885	0.7645	0.0065
3	0.1675	0.343	0.2435	0.246
4	0	0.992	0.008	0
5	0.974	0	0	0.026
6	0	0.0085	0.9915	0
7	0.078	0.5145	0.3325	0.075
8	0.28	0.043	0.49	0.187
9	0.061	0.242	0.573	0.124
10	0.2145	0.2915	0.2905	0.2035
```
