## Supplementary Data S2 for "GHT-SELEX demonstrates unexpectedly high intrinsic sequence specificity and complex DNA binding of many human transcription factors": ZNF665_top_2000_RC_range_25_repeats_FALSE_ZF_array_1_7_PFM.txt

```
TF	ZNF665
TF Name	ZN665_HUMAN
Gene	ZNF665_ZFP160L
Motif	ZNF665_top_2000_RC_range_25_repeats_FALSE_ZF_array_1_7
Family	C2H2_ZF
Species	Homo_sapiens
Pos	A	C	G	T
1	0.0782608695652174	0.0260869565217391	0.895652173913044	0
2	0.965217391304348	0	0.0347826086956522	0
3	0.0521739130434783	0.217391304347826	0.660869565217391	0.0695652173913043
4	0.0173913043478261	0.0173913043478261	0.965217391304348	0
5	0.252173913043478	0.173913043478261	0.443478260869565	0.130434782608696
6	0	0.982608695652174	0	0.0173913043478261
7	0.747826086956522	0	0.252173913043478	0
8	0.0173913043478261	0.6	0.339130434782609	0.0434782608695652
9	0.765217391304348	0.182608695652174	0.0260869565217391	0.0260869565217391
10	0.91304347826087	0.0173913043478261	0.0260869565217391	0.0434782608695652
11	0.252173913043478	0.0260869565217391	0.365217391304348	0.356521739130435
12	0.0608695652173913	0.617391304347826	0.182608695652174	0.139130434782609
13	0.4	0.0608695652173913	0.304347826086957	0.234782608695652
14	0.0695652173913043	0.147826086956522	0.530434782608696	0.252173913043478
```
