## Supplementary Data S2 for "GHT-SELEX demonstrates unexpectedly high intrinsic sequence specificity and complex DNA binding of many human transcription factors": ZNF665_top_2000_RC_range_25_repeats_FALSE_ZF_array_1_9_PFM.txt

```
TF	ZNF665
TF Name	ZN665_HUMAN
Gene	ZNF665_ZFP160L
Motif	ZNF665_top_2000_RC_range_25_repeats_FALSE_ZF_array_1_9
Family	C2H2_ZF
Species	Homo_sapiens
Pos	A	C	G	T
1	0.48068669527897	0.0879828326180258	0.257510729613734	0.17381974248927
2	0.208154506437768	0.0450643776824034	0.695278969957081	0.0515021459227468
3	0.78755364806867	0.0772532188841202	0.0751072961373391	0.0600858369098712
4	0.489270386266094	0.0450643776824034	0.360515021459227	0.105150214592275
5	0.869098712446352	0.0343347639484979	0.0708154506437768	0.0257510729613734
6	0.0879828326180258	0.63519313304721	0.11587982832618	0.160944206008584
7	0.236051502145923	0.158798283261803	0.15450643776824	0.450643776824034
8	0.178111587982833	0.0643776824034335	0.394849785407725	0.362660944206009
9	0.283261802575107	0.525751072961373	0.036480686695279	0.15450643776824
10	0.139484978540773	0.667381974248927	0.0429184549356223	0.150214592274678
11	0.137339055793991	0.328326180257511	0.0343347639484979	0.5
12	0.150214592274678	0.0751072961373391	0.293991416309013	0.48068669527897
13	0.523605150214592	0.255364806866953	0.111587982832618	0.109442060085837
14	0.113733905579399	0.00214592274678112	0.881974248927039	0.00214592274678112
15	0.963519313304721	0.01931330472103	0.00858369098712446	0.00858369098712446
16	0.0965665236051502	0.128755364806867	0.587982832618026	0.186695278969957
17	0.0236051502145923	0.00643776824034335	0.939914163090129	0.0300429184549356
18	0.246781115879828	0.379828326180258	0.274678111587983	0.0987124463519313
19	0.366952789699571	0.542918454935622	0.0171673819742489	0.0729613733905579
20	0.65450643776824	0.167381974248927	0.139484978540773	0.0386266094420601
21	0.293991416309013	0.167381974248927	0.32618025751073	0.21244635193133
22	0.448497854077253	0.218884120171674	0.128755364806867	0.203862660944206
23	0.600858369098712	0.124463519313305	0.17381974248927	0.100858369098712
24	0.242489270386266	0.143776824034335	0.227467811158798	0.386266094420601
```
