## Supplementary Data S2 for "GHT-SELEX demonstrates unexpectedly high intrinsic sequence specificity and complex DNA binding of many human transcription factors": ZNF665_top_2000_RC_range_25_repeats_FALSE_ZF_array_3_11_PFM.txt

```
TF	ZNF665
TF Name	ZN665_HUMAN
Gene	ZNF665_ZFP160L
Motif	ZNF665_top_2000_RC_range_25_repeats_FALSE_ZF_array_3_11
Family	C2H2_ZF
Species	Homo_sapiens
Pos	A	C	G	T
1	0.252336448598131	0.0996884735202492	0.529595015576324	0.118380062305296
2	0.632398753894081	0.137071651090343	0.105919003115265	0.124610591900312
3	0.457943925233645	0.0965732087227414	0.320872274143302	0.124610591900312
4	0.236760124610592	0.205607476635514	0.224299065420561	0.333333333333333
5	0.155763239875389	0.0529595015576324	0.190031152647975	0.601246105919003
6	0.489096573208723	0.0716510903426791	0.389408099688474	0.0498442367601246
7	0.246105919003115	0	0.741433021806854	0.0124610591900312
8	0.94392523364486	0.0155763239875389	0.0186915887850467	0.0218068535825545
9	0.398753894080997	0.00311526479750779	0.492211838006231	0.105919003115265
10	0.947040498442368	0.0186915887850467	0.0311526479750779	0.00311526479750779
11	0.0841121495327103	0.651090342679128	0.152647975077882	0.11214953271028
12	0.286604361370716	0.280373831775701	0.0778816199376947	0.355140186915888
13	0.2398753894081	0.059190031152648	0.286604361370716	0.414330218068536
14	0.29595015576324	0.554517133956386	0.0249221183800623	0.124610591900312
15	0.168224299065421	0.579439252336449	0.043613707165109	0.208722741433022
16	0.11214953271028	0.370716510903427	0.0280373831775701	0.489096573208723
17	0.155763239875389	0.121495327102804	0.286604361370716	0.43613707165109
18	0.579439252336449	0.224299065420561	0.0778816199376947	0.118380062305296
19	0.0996884735202492	0	0.894080996884735	0.00623052959501558
20	0.993769470404984	0	0	0.00623052959501558
21	0.118380062305296	0.0716510903426791	0.570093457943925	0.2398753894081
22	0.0311526479750779	0	0.947040498442368	0.0218068535825545
23	0.214953271028037	0.40809968847352	0.171339563862928	0.205607476635514
24	0.289719626168224	0.411214953271028	0.124610591900312	0.174454828660436
```
