## Supplementary Data S2 for "GHT-SELEX demonstrates unexpectedly high intrinsic sequence specificity and complex DNA binding of many human transcription factors": ZNF665_top_2000_RC_range_25_repeats_FALSE_ZF_array_5_11_PFM.txt

```
TF	ZNF665
TF Name	ZN665_HUMAN
Gene	ZNF665_ZFP160L
Motif	ZNF665_top_2000_RC_range_25_repeats_FALSE_ZF_array_5_11
Family	C2H2_ZF
Species	Homo_sapiens
Pos	A	C	G	T
1	0.474137931034483	0.0344827586206897	0.0862068965517241	0.405172413793103
2	0.181034482758621	0.00862068965517241	0.810344827586207	0
3	0.96551724137931	0.00862068965517241	0	0.0258620689655172
4	0.577586206896552	0.0258620689655172	0.353448275862069	0.0431034482758621
5	0.293103448275862	0.163793103448276	0.0689655172413793	0.474137931034483
6	0.0431034482758621	0	0.387931034482759	0.568965517241379
7	0.318965517241379	0.21551724137931	0.327586206896552	0.137931034482759
8	0.46551724137931	0	0.53448275862069	0
9	0.974137931034483	0.0172413793103448	0	0.00862068965517241
10	0.612068965517241	0.0862068965517241	0.206896551724138	0.0948275862068965
11	1	0	0	0
12	0	0.896551724137931	0	0.103448275862069
13	0.198275862068966	0.362068965517241	0.0862068965517241	0.353448275862069
14	0.146551724137931	0.00862068965517241	0.0517241379310345	0.793103448275862
15	0.163793103448276	0.612068965517241	0.0344827586206897	0.189655172413793
16	0.0603448275862069	0.775862068965517	0.00862068965517241	0.155172413793103
17	0.0258620689655172	0.258620689655172	0	0.71551724137931
18	0.224137931034483	0.112068965517241	0.155172413793103	0.508620689655172
19	0.491379310344828	0.181034482758621	0.112068965517241	0.21551724137931
```
