## Supplementary Data S2 for "GHT-SELEX demonstrates unexpectedly high intrinsic sequence specificity and complex DNA binding of many human transcription factors": ZNF665_top_2000_RC_range_25_repeats_FALSE_ZF_array_8_15_PFM.txt

```
TF	ZNF665
TF Name	ZN665_HUMAN
Gene	ZNF665_ZFP160L
Motif	ZNF665_top_2000_RC_range_25_repeats_FALSE_ZF_array_8_15
Family	C2H2_ZF
Species	Homo_sapiens
Pos	A	C	G	T
1	0.459183673469388	0.0510204081632653	0.418367346938776	0.0714285714285714
2	0.755102040816326	0.13265306122449	0.0918367346938776	0.0204081632653061
3	0.806122448979592	0.112244897959184	0.0306122448979592	0.0510204081632653
4	0.714285714285714	0.0306122448979592	0.0102040816326531	0.244897959183673
5	0.224489795918367	0.193877551020408	0.13265306122449	0.448979591836735
6	0.255102040816327	0.26530612244898	0.173469387755102	0.306122448979592
7	0.438775510204082	0.214285714285714	0.0816326530612245	0.26530612244898
8	0.438775510204082	0.13265306122449	0.142857142857143	0.285714285714286
9	0.306122448979592	0.224489795918367	0.204081632653061	0.26530612244898
10	0.26530612244898	0.0306122448979592	0.102040816326531	0.602040816326531
11	0.122448979591837	0	0.591836734693878	0.285714285714286
12	0.224489795918367	0.122448979591837	0.459183673469388	0.193877551020408
13	0.295918367346939	0.306122448979592	0.0204081632653061	0.377551020408163
14	0.622448979591837	0.0306122448979592	0.0612244897959184	0.285714285714286
15	0.173469387755102	0.0306122448979592	0.795918367346939	0
16	1	0	0	0
17	0.428571428571429	0.0204081632653061	0.551020408163265	0
18	0.336734693877551	0.520408163265306	0.0714285714285714	0.0714285714285714
19	0.0612244897959184	0	0.0306122448979592	0.908163265306122
20	0.530612244897959	0.0306122448979592	0.438775510204082	0
21	0.336734693877551	0	0.663265306122449	0
22	0.979591836734694	0.0102040816326531	0.0102040816326531	0
23	0.612244897959184	0.0306122448979592	0.336734693877551	0.0204081632653061
24	0.979591836734694	0.0102040816326531	0.0102040816326531	0
25	0.0714285714285714	0.63265306122449	0.0306122448979592	0.26530612244898
26	0.326530612244898	0.142857142857143	0.204081632653061	0.326530612244898
27	0.255102040816327	0.224489795918367	0.204081632653061	0.316326530612245
28	0.275510204081633	0.459183673469388	0.0714285714285714	0.193877551020408
29	0.275510204081633	0.387755102040816	0.13265306122449	0.204081632653061
```
