## Supplementary Data S2 for "GHT-SELEX demonstrates unexpectedly high intrinsic sequence specificity and complex DNA binding of many human transcription factors": ZNF665_top_2000_RC_range_25_repeats_FALSE_ZF_array_9_16_PFM.txt

```
TF	ZNF665
TF Name	ZN665_HUMAN
Gene	ZNF665_ZFP160L
Motif	ZNF665_top_2000_RC_range_25_repeats_FALSE_ZF_array_9_16
Family	C2H2_ZF
Species	Homo_sapiens
Pos	A	C	G	T
1	0.52027027027027	0.128378378378378	0.25	0.101351351351351
2	0.25	0	0.743243243243243	0.00675675675675676
3	0.986486486486487	0	0.0135135135135135	0
4	0.844594594594595	0.0405405405405405	0.108108108108108	0.00675675675675676
5	0.986486486486487	0.00675675675675676	0	0.00675675675675676
6	0.0540540540540541	0.0337837837837838	0.202702702702703	0.709459459459459
7	0.141891891891892	0.412162162162162	0.283783783783784	0.162162162162162
8	0.283783783783784	0.128378378378378	0.0540540540540541	0.533783783783784
9	0.0945945945945946	0.101351351351351	0.202702702702703	0.601351351351351
10	0.256756756756757	0.189189189189189	0.391891891891892	0.162162162162162
11	0.114864864864865	0.148648648648649	0.0810810810810811	0.655405405405405
12	0.0743243243243243	0.0405405405405405	0.297297297297297	0.587837837837838
13	0.216216216216216	0.0202702702702703	0.756756756756757	0.00675675675675676
14	0.202702702702703	0.364864864864865	0.101351351351351	0.331081081081081
15	0.391891891891892	0.25	0.0810810810810811	0.277027027027027
16	0.493243243243243	0.141891891891892	0.0608108108108108	0.304054054054054
17	0.310810810810811	0	0.689189189189189	0
18	0.966216216216216	0.00675675675675676	0.027027027027027	0
19	0.486486486486487	0.0878378378378378	0.344594594594595	0.0810810810810811
20	0.297297297297297	0.168918918918919	0.121621621621622	0.412162162162162
21	0.175675675675676	0.0405405405405405	0.385135135135135	0.398648648648649
22	0.439189189189189	0.121621621621622	0.398648648648649	0.0405405405405405
23	0.554054054054054	0.0202702702702703	0.398648648648649	0.027027027027027
24	0.851351351351351	0.0202702702702703	0.0810810810810811	0.0472972972972973
```
