## Supplementary Data S2 for "GHT-SELEX demonstrates unexpectedly high intrinsic sequence specificity and complex DNA binding of many human transcription factors": ZNF665_top_2000_RC_range_25_repeats_FALSE_ZF_array_10_18_PFM.txt

```
TF	ZNF665
TF Name	ZN665_HUMAN
Gene	ZNF665_ZFP160L
Motif	ZNF665_top_2000_RC_range_25_repeats_FALSE_ZF_array_10_18
Family	C2H2_ZF
Species	Homo_sapiens
Pos	A	C	G	T
1	0.274298056155508	0.114470842332613	0.386609071274298	0.224622030237581
2	0.708423326133909	0.0755939524838013	0.0971922246220302	0.118790496760259
3	0.503239740820734	0.118790496760259	0.0971922246220302	0.280777537796976
4	0.151187904967603	0.529157667386609	0.177105831533477	0.142548596112311
5	0.196544276457883	0.42548596112311	0.060475161987041	0.317494600431965
6	0.0583153347732181	0.0215982721382289	0.224622030237581	0.695464362850972
7	0.50755939524838	0.133909287257019	0.326133909287257	0.0323974082073434
8	0.31317494600432	0.0323974082073434	0.645788336933045	0.00863930885529158
9	0.922246220302376	0.0215982721382289	0.0302375809935205	0.0259179265658747
10	0.76889848812095	0.0712742980561555	0.116630669546436	0.0431965442764579
11	0.967602591792657	0.00863930885529158	0.019438444924406	0.00431965442764579
12	0.11231101511879	0.0561555075593952	0.0993520518358531	0.732181425485961
13	0.192224622030238	0.382289416846652	0.244060475161987	0.181425485961123
14	0.311015118790497	0.151187904967603	0.125269978401728	0.412526997840173
15	0.235421166306695	0.0842332613390929	0.0583153347732181	0.622030237580994
16	0.244060475161987	0.272138228941685	0.397408207343413	0.0863930885529158
17	0.16414686825054	0.23110151187905	0.0496760259179266	0.555075593952484
18	0.101511879049676	0.00431965442764579	0.177105831533477	0.717062634989201
19	0.0583153347732181	0.0518358531317495	0.85097192224622	0.0388768898488121
20	0.209503239740821	0.419006479481641	0.0863930885529158	0.285097192224622
```
