## Supplementary Data S2 for "GHT-SELEX demonstrates unexpectedly high intrinsic sequence specificity and complex DNA binding of many human transcription factors": ZNF668_DBD1_top_2000_RC_range_25_repeats_FALSE_ZF_array_3_9_PFM.txt

```
TF	ZNF668
TF Name	ZN668_HUMAN
Gene	ZNF668
Motif	ZNF668_DBD1_top_2000_RC_range_25_repeats_FALSE_ZF_array_3_9
Family	C2H2_ZF
Species	Homo_sapiens
Pos	A	C	G	T
1	0.282608695652174	0.152173913043478	0.260869565217391	0.304347826086957
2	0.195652173913043	0.108695652173913	0.456521739130435	0.239130434782609
3	0.173913043478261	0.0217391304347826	0.760869565217391	0.0434782608695652
4	0.0217391304347826	0.130434782608696	0.0869565217391304	0.760869565217391
5	0.0434782608695652	0.58695652173913	0.0217391304347826	0.347826086956522
6	0.173913043478261	0.543478260869565	0.0652173913043478	0.217391304347826
7	0.108695652173913	0.195652173913043	0.0217391304347826	0.673913043478261
8	0.891304347826087	0.0434782608695652	0.0652173913043478	0
9	0.58695652173913	0	0.282608695652174	0.130434782608696
10	0.41304347826087	0.0217391304347826	0.195652173913043	0.369565217391304
11	0.130434782608696	0.0869565217391304	0.782608695652174	0
12	0.326086956521739	0.391304347826087	0.195652173913043	0.0869565217391304
13	0.152173913043478	0.369565217391304	0.173913043478261	0.304347826086957
14	0.41304347826087	0.41304347826087	0.0217391304347826	0.152173913043478
15	0.239130434782609	0.239130434782609	0.282608695652174	0.239130434782609
16	0.0869565217391304	0.717391304347826	0.0652173913043478	0.130434782608696
17	0.0434782608695652	0.804347826086957	0	0.152173913043478
18	0.521739130434783	0	0.217391304347826	0.260869565217391
19	0.0217391304347826	0.0434782608695652	0.0652173913043478	0.869565217391304
20	0.326086956521739	0.0869565217391304	0.41304347826087	0.173913043478261
21	0	0	0.0217391304347826	0.978260869565217
22	0	0.152173913043478	0	0.847826086956522
23	0.217391304347826	0.239130434782609	0.108695652173913	0.434782608695652
```
