## Supplementary Data S2 for "GHT-SELEX demonstrates unexpectedly high intrinsic sequence specificity and complex DNA binding of many human transcription factors": ZNF668_DBD1_top_2000_RC_range_25_repeats_FALSE_ZF_array_6_10_PFM.txt

```
TF	ZNF668
TF Name	ZN668_HUMAN
Gene	ZNF668
Motif	ZNF668_DBD1_top_2000_RC_range_25_repeats_FALSE_ZF_array_6_10
Family	C2H2_ZF
Species	Homo_sapiens
Pos	A	C	G	T
1	0.476190476190476	0.0366300366300366	0.347985347985348	0.139194139194139
2	0.00366300366300366	0	0.992673992673993	0.00366300366300366
3	0.00366300366300366	0.00366300366300366	0.974358974358974	0.0183150183150183
4	0.00732600732600733	0.0366300366300366	0	0.956043956043956
5	0.00366300366300366	0.981684981684982	0.00366300366300366	0.010989010989011
6	0.0146520146520147	0.963369963369963	0	0.021978021978022
7	0.00732600732600733	0.0146520146520147	0.00732600732600733	0.970695970695971
8	0.974358974358974	0.00366300366300366	0.010989010989011	0.010989010989011
9	0.571428571428571	0.00732600732600733	0.421245421245421	0
10	0.893772893772894	0.00732600732600733	0.010989010989011	0.0879120879120879
11	0.161172161172161	0	0.82051282051282	0.0183150183150183
12	0.252747252747253	0.197802197802198	0.333333333333333	0.216117216117216
13	0.208791208791209	0.347985347985348	0.293040293040293	0.15018315018315
14	0.26007326007326	0.344322344322344	0.241758241758242	0.153846153846154
```
