## Supplementary Data S2 for "GHT-SELEX demonstrates unexpectedly high intrinsic sequence specificity and complex DNA binding of many human transcription factors": ZNF668_DBD1_top_2000_RC_range_25_repeats_FALSE_ZF_array_6_13_PFM.txt

```
TF	ZNF668
TF Name	ZN668_HUMAN
Gene	ZNF668
Motif	ZNF668_DBD1_top_2000_RC_range_25_repeats_FALSE_ZF_array_6_13
Family	C2H2_ZF
Species	Homo_sapiens
Pos	A	C	G	T
1	0.0304878048780488	0.713414634146341	0.0548780487804878	0.201219512195122
2	0.0182926829268293	0.658536585365854	0.134146341463415	0.189024390243902
3	0.115853658536585	0.310975609756098	0.378048780487805	0.195121951219512
4	0.0365853658536585	0.823170731707317	0.0975609756097561	0.0426829268292683
5	0.213414634146341	0.189024390243902	0.219512195121951	0.378048780487805
6	0.0670731707317073	0.152439024390244	0.76219512195122	0.0182926829268293
7	0	0.00609756097560976	0.920731707317073	0.0731707317073171
8	0	0	1	0
9	0	0.128048780487805	0.0121951219512195	0.859756097560976
10	0	0.98780487804878	0.00609756097560976	0.00609756097560976
11	0	0.878048780487805	0.00609756097560976	0.115853658536585
12	0.00609756097560976	0.146341463414634	0.0121951219512195	0.835365853658537
13	0.823170731707317	0.0426829268292683	0.109756097560976	0.024390243902439
14	0.176829268292683	0.0548780487804878	0.719512195121951	0.0487804878048781
15	0.164634146341463	0.414634146341463	0.0121951219512195	0.408536585365854
16	0.0426829268292683	0.0304878048780488	0.865853658536585	0.0609756097560976
17	0.0365853658536585	0.920731707317073	0.024390243902439	0.0182926829268293
18	0.0670731707317073	0.804878048780488	0.0792682926829268	0.0487804878048781
19	0.0853658536585366	0.451219512195122	0.390243902439024	0.0731707317073171
```
