## Supplementary Data S2 for "GHT-SELEX demonstrates unexpectedly high intrinsic sequence specificity and complex DNA binding of many human transcription factors": ZNF668_DBD1_top_2000_RC_range_25_repeats_FALSE_ZF_array_7_11_PFM.txt

```
TF	ZNF668
TF Name	ZN668_HUMAN
Gene	ZNF668
Motif	ZNF668_DBD1_top_2000_RC_range_25_repeats_FALSE_ZF_array_7_11
Family	C2H2_ZF
Species	Homo_sapiens
Pos	A	C	G	T
1	0.238219895287958	0.303664921465969	0.25130890052356	0.206806282722513
2	0.0392670157068063	0.942408376963351	0.0104712041884817	0.00785340314136126
3	0.539267015706806	0	0	0.460732984293194
4	0.104712041884817	0.0104712041884817	0.769633507853403	0.115183246073298
5	0.00261780104712042	0.00523560209424084	0.989528795811518	0.00261780104712042
6	0.00261780104712042	0.0104712041884817	0.984293193717278	0.00261780104712042
7	0.00523560209424084	0.031413612565445	0.00523560209424084	0.958115183246073
8	0.00261780104712042	0.994764397905759	0	0.00261780104712042
9	0.0654450261780105	0.717277486910995	0	0.217277486910995
10	0.0130890052356021	0.0130890052356021	0.00261780104712042	0.971204188481675
11	0.992146596858639	0.00261780104712042	0.00523560209424084	0
12	0.554973821989529	0.00523560209424084	0.43717277486911	0.00261780104712042
13	0.973821989528796	0	0.00523560209424084	0.0209424083769634
14	0.175392670157068	0.00785340314136126	0.81413612565445	0.00261780104712042
15	0.332460732984293	0.141361256544503	0.31151832460733	0.214659685863874
16	0.269633507853403	0.274869109947644	0.290575916230366	0.164921465968586
```
