## Supplementary Data S2 for "GHT-SELEX demonstrates unexpectedly high intrinsic sequence specificity and complex DNA binding of many human transcription factors": ZNF668_DBD1_top_2000_RC_range_25_repeats_FALSE_ZF_array_7_13_PFM.txt

```
TF	ZNF668
TF Name	ZN668_HUMAN
Gene	ZNF668
Motif	ZNF668_DBD1_top_2000_RC_range_25_repeats_FALSE_ZF_array_7_13
Family	C2H2_ZF
Species	Homo_sapiens
Pos	A	C	G	T
1	0.198804185351271	0.22272047832586	0.23168908819133	0.34678624813154
2	0.164424514200299	0.615844544095665	0.0717488789237668	0.147982062780269
3	0.239162929745889	0.33034379671151	0.0284005979073244	0.402092675635277
4	0.0822122571001495	0.249626307922272	0.343796711509716	0.324364723467862
5	0.077727952167414	0.707025411061285	0.0657698056801196	0.149476831091181
6	0.236173393124066	0.0478325859491779	0.0881913303437967	0.62780269058296
7	0.0597907324364723	0.0164424514200299	0.778774289985052	0.144992526158445
8	0.00597907324364723	0.00298953662182362	0.95067264573991	0.0403587443946188
9	0.00597907324364723	0.0149476831091181	0.953662182361734	0.0254110612855007
10	0.00896860986547085	0.0837070254110613	0.00298953662182362	0.904334828101644
11	0.0254110612855007	0.931240657698057	0.00896860986547085	0.0343796711509716
12	0.0941704035874439	0.762331838565022	0.00149476831091181	0.142002989536622
13	0.104633781763827	0.0657698056801196	0.0134529147982063	0.816143497757848
14	0.923766816143498	0.00747384155455904	0.0478325859491779	0.0209267563527653
15	0.639760837070254	0.0298953662182362	0.322869955156951	0.00747384155455904
16	0.792227204783259	0.0328849028400598	0.106128550074738	0.0687593423019432
17	0.289985052316891	0.0612855007473842	0.582959641255605	0.0657698056801196
18	0.278026905829596	0.174887892376682	0.325859491778774	0.221225710014948
19	0.258594917787743	0.272047832585949	0.288490284005979	0.180866965620329
```
