## Supplementary Data S2 for "GHT-SELEX demonstrates unexpectedly high intrinsic sequence specificity and complex DNA binding of many human transcription factors": ZNF668_FL_top_2000_RC_range_25_repeats_FALSE_ZF_array_5_12_PFM.txt

```
TF	ZNF668
TF Name	ZN668_HUMAN
Gene	ZNF668
Motif	ZNF668_FL_top_2000_RC_range_25_repeats_FALSE_ZF_array_5_12
Family	C2H2_ZF
Species	Homo_sapiens
Pos	A	C	G	T
1	0.0688073394495413	0.600917431192661	0.201834862385321	0.128440366972477
2	0.0688073394495413	0.573394495412844	0.110091743119266	0.247706422018349
3	0.0963302752293578	0.334862385321101	0.344036697247706	0.224770642201835
4	0.0321100917431193	0.853211009174312	0.0779816513761468	0.036697247706422
5	0.288990825688073	0.128440366972477	0.137614678899083	0.444954128440367
6	0.0458715596330275	0.0642201834862385	0.793577981651376	0.0963302752293578
7	0	0	0.981651376146789	0.018348623853211
8	0	0	0.995412844036697	0.00458715596330275
9	0.00458715596330275	0.114678899082569	0.00917431192660551	0.871559633027523
10	0	0.995412844036697	0.00458715596330275	0
11	0.00458715596330275	0.880733944954128	0.00458715596330275	0.110091743119266
12	0.0458715596330275	0.220183486238532	0.0458715596330275	0.688073394495413
13	0.665137614678899	0.0963302752293578	0.13302752293578	0.105504587155963
14	0.160550458715596	0.188073394495413	0.596330275229358	0.055045871559633
15	0.073394495412844	0.376146788990826	0.0412844036697248	0.509174311926605
16	0.0137614678899083	0.018348623853211	0.876146788990826	0.0917431192660551
17	0.00458715596330275	0.94954128440367	0.0412844036697248	0.00458715596330275
18	0.0825688073394495	0.788990825688073	0.0458715596330275	0.0825688073394495
19	0.105504587155963	0.481651376146789	0.357798165137615	0.055045871559633
20	0.165137614678899	0.353211009174312	0.215596330275229	0.26605504587156
21	0.0825688073394495	0.573394495412844	0.146788990825688	0.197247706422018
22	0.128440366972477	0.481651376146789	0.252293577981651	0.137614678899083
```
