## Supplementary Data S2 for "GHT-SELEX demonstrates unexpectedly high intrinsic sequence specificity and complex DNA binding of many human transcription factors": ZNF668_FL_top_2000_RC_range_25_repeats_FALSE_ZF_array_6_10_PFM.txt

```
TF	ZNF668
TF Name	ZN668_HUMAN
Gene	ZNF668
Motif	ZNF668_FL_top_2000_RC_range_25_repeats_FALSE_ZF_array_6_10
Family	C2H2_ZF
Species	Homo_sapiens
Pos	A	C	G	T
1	0.465753424657534	0.0513698630136986	0.284246575342466	0.198630136986301
2	0.00342465753424658	0	0.969178082191781	0.0273972602739726
3	0	0.0102739726027397	0.98972602739726	0
4	0	0.0342465753424658	0.00684931506849315	0.958904109589041
5	0.00342465753424658	0.982876712328767	0.0102739726027397	0.00342465753424658
6	0.0205479452054795	0.962328767123288	0	0.0171232876712329
7	0.00684931506849315	0.00342465753424658	0	0.98972602739726
8	0.979452054794521	0	0.0205479452054795	0
9	0.537671232876712	0	0.462328767123288	0
10	0.972602739726027	0.00342465753424658	0.0171232876712329	0.00684931506849315
11	0.157534246575342	0.00684931506849315	0.835616438356164	0
12	0.277397260273973	0.0445205479452055	0.465753424657534	0.212328767123288
13	0.174657534246575	0.253424657534247	0.441780821917808	0.13013698630137
14	0.335616438356164	0.284246575342466	0.23972602739726	0.14041095890411
```
