## Supplementary Data S2 for "GHT-SELEX demonstrates unexpectedly high intrinsic sequence specificity and complex DNA binding of many human transcription factors": ZNF668_FL_top_2000_RC_range_25_repeats_FALSE_ZF_array_6_12_PFM.txt

```
TF	ZNF668
TF Name	ZN668_HUMAN
Gene	ZNF668
Motif	ZNF668_FL_top_2000_RC_range_25_repeats_FALSE_ZF_array_6_12
Family	C2H2_ZF
Species	Homo_sapiens
Pos	A	C	G	T
1	0.277227722772277	0.623762376237624	0.0297029702970297	0.0693069306930693
2	0.099009900990099	0.386138613861386	0.0396039603960396	0.475247524752475
3	0.0693069306930693	0.336633663366337	0.425742574257426	0.168316831683168
4	0	0.97029702970297	0.0198019801980198	0.0099009900990099
5	0.346534653465347	0.0792079207920792	0.0297029702970297	0.544554455445545
6	0.0396039603960396	0	0.841584158415842	0.118811881188119
7	0	0	0.99009900990099	0.0099009900990099
8	0	0.0099009900990099	0.99009900990099	0
9	0	0.0396039603960396	0	0.96039603960396
10	0	1	0	0
11	0.0198019801980198	0.96039603960396	0	0.0198019801980198
12	0	0.0198019801980198	0	0.98019801980198
13	0.811881188118812	0.0099009900990099	0.178217821782178	0
14	0.306930693069307	0.0297029702970297	0.613861386138614	0.0495049504950495
15	0.445544554455446	0.138613861386139	0.376237623762376	0.0396039603960396
16	0.376237623762376	0.0594059405940594	0.386138613861386	0.178217821782178
17	0.099009900990099	0.188118811881188	0.386138613861386	0.326732673267327
18	0.0198019801980198	0.752475247524752	0.138613861386139	0.0891089108910891
19	0.237623762376238	0.524752475247525	0.0297029702970297	0.207920792079208
```
