## Supplementary Data S2 for "GHT-SELEX demonstrates unexpectedly high intrinsic sequence specificity and complex DNA binding of many human transcription factors": ZNF668_FL_top_2000_RC_range_25_repeats_FALSE_ZF_array_6_13_PFM.txt

```
TF	ZNF668
TF Name	ZN668_HUMAN
Gene	ZNF668
Motif	ZNF668_FL_top_2000_RC_range_25_repeats_FALSE_ZF_array_6_13
Family	C2H2_ZF
Species	Homo_sapiens
Pos	A	C	G	T
1	0.152941176470588	0.494117647058824	0.176470588235294	0.176470588235294
2	0	0.329411764705882	0.341176470588235	0.329411764705882
3	0	0.447058823529412	0.223529411764706	0.329411764705882
4	0	0.764705882352941	0.0941176470588235	0.141176470588235
5	0	0.694117647058824	0.188235294117647	0.117647058823529
6	0.0823529411764706	0.329411764705882	0.505882352941176	0.0823529411764706
7	0.129411764705882	0.482352941176471	0.152941176470588	0.235294117647059
8	0.0117647058823529	0.258823529411765	0.729411764705882	0
9	0.117647058823529	0.458823529411765	0.258823529411765	0.164705882352941
10	0.0588235294117647	0	0.929411764705882	0.0117647058823529
11	0	0	1	0
12	0	0.117647058823529	0	0.882352941176471
13	0	1	0	0
14	0.0117647058823529	0.929411764705882	0	0.0588235294117647
15	0	0.129411764705882	0.0352941176470588	0.835294117647059
16	0.941176470588235	0.0117647058823529	0.0352941176470588	0.0117647058823529
17	0.223529411764706	0	0.752941176470588	0.0235294117647059
18	0.4	0.341176470588235	0.0823529411764706	0.176470588235294
19	0.129411764705882	0.0352941176470588	0.823529411764706	0.0117647058823529
20	0.105882352941176	0.705882352941177	0.188235294117647	0
21	0.0352941176470588	0.717647058823529	0.235294117647059	0.0117647058823529
22	0.0941176470588235	0.364705882352941	0.4	0.141176470588235
23	0.176470588235294	0.341176470588235	0.376470588235294	0.105882352941176
```
