## Supplementary Data S2 for "GHT-SELEX demonstrates unexpectedly high intrinsic sequence specificity and complex DNA binding of many human transcription factors": ZNF668_FL_top_2000_RC_range_25_repeats_FALSE_ZF_array_7_11_PFM.txt

```
TF	ZNF668
TF Name	ZN668_HUMAN
Gene	ZNF668
Motif	ZNF668_FL_top_2000_RC_range_25_repeats_FALSE_ZF_array_7_11
Family	C2H2_ZF
Species	Homo_sapiens
Pos	A	C	G	T
1	0.237179487179487	0.192307692307692	0.256410256410256	0.314102564102564
2	0.288461538461538	0.0128205128205128	0.57051282051282	0.128205128205128
3	0.230769230769231	0.134615384615385	0.525641025641026	0.108974358974359
4	0.0256410256410256	0.846153846153846	0.102564102564103	0.0256410256410256
5	0.384615384615385	0.166666666666667	0	0.448717948717949
6	0.198717948717949	0.0384615384615385	0.737179487179487	0.0256410256410256
7	0	0	1	0
8	0.032051282051282	0	0.967948717948718	0
9	0	0.0576923076923077	0	0.942307692307692
10	0	1	0	0
11	0.0384615384615385	0.782051282051282	0.00641025641025641	0.173076923076923
12	0.0128205128205128	0.0512820512820513	0.0128205128205128	0.923076923076923
13	0.987179487179487	0	0.0128205128205128	0
14	0.653846153846154	0	0.346153846153846	0
15	0.942307692307692	0	0.032051282051282	0.0256410256410256
16	0.147435897435897	0.0384615384615385	0.814102564102564	0
17	0.326923076923077	0.205128205128205	0.269230769230769	0.198717948717949
18	0.282051282051282	0.307692307692308	0.185897435897436	0.224358974358974
```
