## Supplementary Data S2 for "GHT-SELEX demonstrates unexpectedly high intrinsic sequence specificity and complex DNA binding of many human transcription factors": ZNF668_FL_top_2000_RC_range_25_repeats_FALSE_ZF_array_7_12_PFM.txt

```
TF	ZNF668
TF Name	ZN668_HUMAN
Gene	ZNF668
Motif	ZNF668_FL_top_2000_RC_range_25_repeats_FALSE_ZF_array_7_12
Family	C2H2_ZF
Species	Homo_sapiens
Pos	A	C	G	T
1	0.2475442043222	0.196463654223969	0.257367387033399	0.298624754420432
2	0.0982318271119843	0.528487229862475	0.159135559921415	0.214145383104126
3	0.133595284872299	0.510805500982318	0.00982318271119843	0.345776031434185
4	0.157170923379175	0.345776031434185	0.113948919449902	0.383104125736739
5	0.0176817288801572	0.952848722986248	0.0216110019646365	0.00785854616895874
6	0.442043222003929	0.0235756385068762	0.0157170923379175	0.518664047151277
7	0.0451866404715128	0.0137524557956778	0.805500982318271	0.135559921414538
8	0	0.00392927308447937	0.986247544204322	0.00982318271119843
9	0	0	0.994106090373281	0.00589390962671906
10	0.00392927308447937	0.0923379174852652	0	0.903732809430255
11	0.00196463654223969	0.972495088408644	0.0137524557956778	0.0117878192534381
12	0.0923379174852652	0.7524557956778	0	0.155206286836935
13	0.0864440078585462	0.0785854616895874	0.0117878192534381	0.823182711198428
14	0.958742632612967	0.00392927308447937	0.0196463654223969	0.0176817288801572
15	0.603143418467583	0.0176817288801572	0.379174852652259	0
16	0.856581532416503	0.0235756385068762	0.0844793713163065	0.0353634577603143
17	0.222003929273084	0.0412573673870334	0.701375245579568	0.0353634577603143
18	0.275049115913556	0.178781925343811	0.328094302554027	0.218074656188605
19	0.223968565815324	0.286836935166994	0.31434184675835	0.174852652259332
```
