## Supplementary Data S2 for "GHT-SELEX demonstrates unexpectedly high intrinsic sequence specificity and complex DNA binding of many human transcription factors": ZNF668_FL_top_2000_RC_range_25_repeats_FALSE_ZF_array_7_13_PFM.txt

```
TF	ZNF668
TF Name	ZN668_HUMAN
Gene	ZNF668
Motif	ZNF668_FL_top_2000_RC_range_25_repeats_FALSE_ZF_array_7_13
Family	C2H2_ZF
Species	Homo_sapiens
Pos	A	C	G	T
1	0.281954887218045	0.206766917293233	0.364661654135338	0.146616541353383
2	0.293233082706767	0.199248120300752	0.31203007518797	0.195488721804511
3	0.319548872180451	0	0.338345864661654	0.342105263157895
4	0.0827067669172932	0.191729323308271	0.552631578947368	0.172932330827068
5	0.210526315789474	0.259398496240602	0.255639097744361	0.274436090225564
6	0.289473684210526	0.387218045112782	0.210526315789474	0.112781954887218
7	0.334586466165414	0.150375939849624	0.12781954887218	0.387218045112782
8	0.0977443609022556	0.116541353383459	0.763157894736842	0.0225563909774436
9	0.165413533834586	0.5	0.0789473684210526	0.255639097744361
10	0.296992481203008	0	0.270676691729323	0.432330827067669
11	0.0075187969924812	0.0112781954887218	0.827067669172932	0.154135338345865
12	0.0075187969924812	0.0037593984962406	0.962406015037594	0.0263157894736842
13	0.0037593984962406	0.0037593984962406	0.988721804511278	0.0037593984962406
14	0.0075187969924812	0.0789473684210526	0.0075187969924812	0.906015037593985
15	0.0037593984962406	0.977443609022556	0.0112781954887218	0.0075187969924812
16	0.0714285714285714	0.796992481203007	0.0037593984962406	0.12781954887218
17	0.0676691729323308	0.0413533834586466	0.0150375939849624	0.87593984962406
18	0.984962406015038	0.0075187969924812	0.0075187969924812	0
19	0.515037593984962	0.018796992481203	0.454887218045113	0.0112781954887218
20	0.785714285714286	0.018796992481203	0.0601503759398496	0.135338345864662
21	0.112781954887218	0.0338345864661654	0.849624060150376	0.0037593984962406
22	0.285714285714286	0.18796992481203	0.327067669172932	0.199248120300752
23	0.199248120300752	0.304511278195489	0.278195488721804	0.218045112781955
```
