## Supplementary Data S2 for "GHT-SELEX demonstrates unexpectedly high intrinsic sequence specificity and complex DNA binding of many human transcription factors": ZNF668_FL_top_2000_RC_range_25_repeats_FALSE_ZF_array_8_13_PFM.txt

```
TF	ZNF668
TF Name	ZN668_HUMAN
Gene	ZNF668
Motif	ZNF668_FL_top_2000_RC_range_25_repeats_FALSE_ZF_array_8_13
Family	C2H2_ZF
Species	Homo_sapiens
Pos	A	C	G	T
1	0.126984126984127	0.0634920634920635	0.698412698412698	0.111111111111111
2	0.111111111111111	0.126984126984127	0.682539682539683	0.0793650793650794
3	0.0952380952380952	0.396825396825397	0.0793650793650794	0.428571428571429
4	0.111111111111111	0.174603174603175	0.46031746031746	0.253968253968254
5	0.0158730158730159	0.222222222222222	0.0317460317460317	0.73015873015873
6	0.0158730158730159	0.968253968253968	0.0158730158730159	0
7	0	0.857142857142857	0	0.142857142857143
8	0.0952380952380952	0.238095238095238	0.26984126984127	0.396825396825397
9	0	0.952380952380952	0	0.0476190476190476
10	0.333333333333333	0.142857142857143	0.0634920634920635	0.46031746031746
11	0.0476190476190476	0.0634920634920635	0.793650793650794	0.0952380952380952
12	0	0	0.968253968253968	0.0317460317460317
13	0	0	0.984126984126984	0.0158730158730159
14	0	0	0.0317460317460317	0.968253968253968
15	0	0.984126984126984	0	0.0158730158730159
16	0.0317460317460317	0.952380952380952	0	0.0158730158730159
17	0.126984126984127	0.0793650793650794	0	0.793650793650794
18	0.46031746031746	0.0634920634920635	0.333333333333333	0.142857142857143
```
