## Supplementary Data S2 for "GHT-SELEX demonstrates unexpectedly high intrinsic sequence specificity and complex DNA binding of many human transcription factors": ZNF678_top_2000_RC_range_25_repeats_FALSE_ZF_array_2_8_PFM.txt

```
TF	ZNF678
TF Name	ZN678_HUMAN
Gene	ZNF678
Motif	ZNF678_top_2000_RC_range_25_repeats_FALSE_ZF_array_2_8
Family	C2H2_ZF
Species	Homo_sapiens
Pos	A	C	G	T
1	0.238938053097345	0.0707964601769911	0.628318584070796	0.0619469026548673
2	0.274336283185841	0.0442477876106195	0.619469026548673	0.0619469026548673
3	0.513274336283186	0.132743362831858	0.238938053097345	0.115044247787611
4	0.327433628318584	0.079646017699115	0.442477876106195	0.150442477876106
5	0.0176991150442478	0	0.973451327433628	0.00884955752212389
6	0.0265486725663717	0.00884955752212389	0.964601769911504	0
7	0.955752212389381	0.0176991150442478	0.0265486725663717	0
8	0.849557522123894	0.0265486725663717	0.0973451327433628	0.0265486725663717
9	0.0265486725663717	0.964601769911504	0	0.00884955752212389
10	0.00884955752212389	0.973451327433628	0.0176991150442478	0
11	0.0265486725663717	0.0442477876106195	0	0.929203539823009
12	0.0176991150442478	0	0.982300884955752	0
13	0.345132743362832	0.646017699115044	0.00884955752212389	0
14	0.557522123893805	0.20353982300885	0.106194690265487	0.132743362831858
15	0.00884955752212389	0.00884955752212389	0.938053097345133	0.0442477876106195
16	0.168141592920354	0.752212389380531	0.0176991150442478	0.0619469026548673
17	0.743362831858407	0.0619469026548673	0.0707964601769911	0.123893805309735
18	0.150442477876106	0.168141592920354	0.592920353982301	0.0884955752212389
19	0.238938053097345	0.274336283185841	0.36283185840708	0.123893805309735
```
