## Supplementary Data S2 for "GHT-SELEX demonstrates unexpectedly high intrinsic sequence specificity and complex DNA binding of many human transcription factors": ZNF678_top_2000_RC_range_25_repeats_FALSE_ZF_array_2_10_PFM.txt

```
TF	ZNF678
TF Name	ZN678_HUMAN
Gene	ZNF678
Motif	ZNF678_top_2000_RC_range_25_repeats_FALSE_ZF_array_2_10
Family	C2H2_ZF
Species	Homo_sapiens
Pos	A	C	G	T
1	0.314516129032258	0.236559139784946	0.293010752688172	0.155913978494624
2	0.368279569892473	0.123655913978495	0.158602150537634	0.349462365591398
3	0.147849462365591	0.00537634408602151	0.774193548387097	0.0725806451612903
4	0.0161290322580645	0.00268817204301075	0.96505376344086	0.0161290322580645
5	0.0591397849462366	0.0161290322580645	0.897849462365591	0.0268817204301075
6	0.0295698924731183	0.362903225806452	0.00537634408602151	0.602150537634409
7	0.862903225806452	0	0.0645161290322581	0.0725806451612903
8	0.00268817204301075	0	0.991935483870968	0.00537634408602151
9	0.0591397849462366	0.0241935483870968	0.916666666666667	0
10	0.693548387096774	0.196236559139785	0.0833333333333333	0.0268817204301075
11	0.212365591397849	0.397849462365591	0.17741935483871	0.212365591397849
12	0.728494623655914	0.00537634408602151	0.260752688172043	0.00537634408602151
13	0	0.00268817204301075	0.92741935483871	0.0698924731182796
14	0.0725806451612903	0.865591397849462	0.043010752688172	0.0188172043010753
15	0.870967741935484	0.0188172043010753	0.043010752688172	0.0672043010752688
16	0.400537634408602	0.150537634408602	0.309139784946237	0.139784946236559
17	0.139784946236559	0.231182795698925	0.440860215053763	0.188172043010753
18	0.306451612903226	0.0887096774193548	0.405913978494624	0.198924731182796
19	0.389784946236559	0.252688172043011	0.236559139784946	0.120967741935484
20	0.693548387096774	0.0564516129032258	0.217741935483871	0.032258064516129
21	0.172043010752688	0.10752688172043	0.631720430107527	0.0887096774193548
```
