## Supplementary Data S2 for "GHT-SELEX demonstrates unexpectedly high intrinsic sequence specificity and complex DNA binding of many human transcription factors": ZNF678_top_2000_RC_range_25_repeats_FALSE_ZF_array_4_9_PFM.txt

```
TF	ZNF678
TF Name	ZN678_HUMAN
Gene	ZNF678
Motif	ZNF678_top_2000_RC_range_25_repeats_FALSE_ZF_array_4_9
Family	C2H2_ZF
Species	Homo_sapiens
Pos	A	C	G	T
1	0.277173913043478	0.146739130434783	0.380434782608696	0.195652173913043
2	0.179347826086957	0.244565217391304	0.255434782608696	0.320652173913043
3	0.190217391304348	0.0434782608695652	0.0706521739130435	0.695652173913043
4	0.0597826086956522	0	0.896739130434783	0.0434782608695652
5	0	0	0.978260869565217	0.0217391304347826
6	0.0108695652173913	0	0.989130434782609	0
7	0.0108695652173913	0.146739130434783	0	0.842391304347826
8	0.744565217391304	0	0.168478260869565	0.0869565217391304
9	0	0	1	0
10	0.0543478260869565	0	0.945652173913043	0
11	0.657608695652174	0.228260869565217	0.0652173913043478	0.0489130434782609
12	0.0869565217391304	0.793478260869565	0.0380434782608696	0.0815217391304348
13	0.972826086956522	0	0.016304347826087	0.0108695652173913
14	0	0.016304347826087	0.902173913043478	0.0815217391304348
15	0.0326086956521739	0.864130434782609	0.0543478260869565	0.0489130434782609
16	0.815217391304348	0.119565217391304	0.0217391304347826	0.0434782608695652
17	0.298913043478261	0.16304347826087	0.255434782608696	0.282608695652174
```
