## Supplementary Data S2 for "GHT-SELEX demonstrates unexpectedly high intrinsic sequence specificity and complex DNA binding of many human transcription factors": ZNF678_top_2000_RC_range_25_repeats_FALSE_ZF_array_4_10_PFM.txt

```
TF	ZNF678
TF Name	ZN678_HUMAN
Gene	ZNF678
Motif	ZNF678_top_2000_RC_range_25_repeats_FALSE_ZF_array_4_10
Family	C2H2_ZF
Species	Homo_sapiens
Pos	A	C	G	T
1	0.492307692307692	0.507692307692308	0	0
2	0.938461538461538	0.0615384615384615	0	0
3	0.830769230769231	0.0923076923076923	0.0307692307692308	0.0461538461538462
4	0.4	0.0307692307692308	0.184615384615385	0.384615384615385
5	0.0461538461538462	0	0.938461538461538	0.0153846153846154
6	0	0.0153846153846154	0.953846153846154	0.0307692307692308
7	0.0307692307692308	0	0.969230769230769	0
8	0.0307692307692308	0.353846153846154	0	0.615384615384615
9	0.8	0	0.138461538461538	0.0615384615384615
10	0.0461538461538462	0	0.953846153846154	0
11	0.246153846153846	0.0461538461538462	0.707692307692308	0
12	0.8	0.169230769230769	0	0.0307692307692308
13	0.430769230769231	0.338461538461538	0.0769230769230769	0.153846153846154
14	1	0	0	0
15	0.184615384615385	0	0.553846153846154	0.261538461538462
16	0.0153846153846154	0.876923076923077	0.0461538461538462	0.0615384615384615
17	0.861538461538462	0.0615384615384615	0	0.0769230769230769
18	0.446153846153846	0.153846153846154	0.107692307692308	0.292307692307692
19	0.0923076923076923	0.0615384615384615	0.353846153846154	0.492307692307692
20	0.107692307692308	0	0.476923076923077	0.415384615384615
```
