## Supplementary Data S2 for "GHT-SELEX demonstrates unexpectedly high intrinsic sequence specificity and complex DNA binding of many human transcription factors": ZNF678_top_2000_RC_range_25_repeats_FALSE_ZF_array_4_11_PFM.txt

```
TF	ZNF678
TF Name	ZN678_HUMAN
Gene	ZNF678
Motif	ZNF678_top_2000_RC_range_25_repeats_FALSE_ZF_array_4_11
Family	C2H2_ZF
Species	Homo_sapiens
Pos	A	C	G	T
1	0.172727272727273	0.1	0.5	0.227272727272727
2	0.0818181818181818	0.145454545454545	0.609090909090909	0.163636363636364
3	0.254545454545455	0.681818181818182	0.0454545454545455	0.0181818181818182
4	0.854545454545454	0.0545454545454545	0.0272727272727273	0.0636363636363636
5	0.327272727272727	0.0909090909090909	0.263636363636364	0.318181818181818
6	0.1	0.127272727272727	0.327272727272727	0.445454545454545
7	0.0454545454545455	0	0.909090909090909	0.0454545454545455
8	0	0	1	0
9	0.0454545454545455	0.0454545454545455	0.909090909090909	0
10	0.0181818181818182	0.481818181818182	0.00909090909090909	0.490909090909091
11	0.836363636363636	0	0.0272727272727273	0.136363636363636
12	0.0181818181818182	0	0.981818181818182	0
13	0	0.00909090909090909	0.990909090909091	0
14	0.627272727272727	0.109090909090909	0.254545454545455	0.00909090909090909
15	0.181818181818182	0.327272727272727	0.0818181818181818	0.409090909090909
16	0.527272727272727	0	0.454545454545455	0.0181818181818182
17	0.0181818181818182	0.0454545454545455	0.745454545454545	0.190909090909091
18	0.145454545454545	0.818181818181818	0.0181818181818182	0.0181818181818182
19	0.763636363636364	0.0454545454545455	0.00909090909090909	0.181818181818182
20	0.245454545454545	0.109090909090909	0.390909090909091	0.254545454545455
```
