## Supplementary Data S2 for "GHT-SELEX demonstrates unexpectedly high intrinsic sequence specificity and complex DNA binding of many human transcription factors": ZNF678_top_2000_RC_range_25_repeats_FALSE_ZF_array_5_11_PFM.txt

```
TF	ZNF678
TF Name	ZN678_HUMAN
Gene	ZNF678
Motif	ZNF678_top_2000_RC_range_25_repeats_FALSE_ZF_array_5_11
Family	C2H2_ZF
Species	Homo_sapiens
Pos	A	C	G	T
1	0.369230769230769	0.0153846153846154	0.569230769230769	0.0461538461538462
2	0.0769230769230769	0.0923076923076923	0.830769230769231	0
3	0.292307692307692	0.338461538461538	0.369230769230769	0
4	0.8	0.0461538461538462	0.123076923076923	0.0307692307692308
5	0.446153846153846	0.184615384615385	0.369230769230769	0
6	0.430769230769231	0	0.184615384615385	0.384615384615385
7	0	0.0307692307692308	0.969230769230769	0
8	0	0	1	0
9	0	0.0307692307692308	0.969230769230769	0
10	0	0.830769230769231	0	0.169230769230769
11	0.892307692307692	0	0.0307692307692308	0.0769230769230769
12	0.0153846153846154	0	0.984615384615385	0
13	0	0.0307692307692308	0.953846153846154	0.0153846153846154
14	0.384615384615385	0.353846153846154	0.0461538461538462	0.215384615384615
15	0.0461538461538462	0.938461538461538	0.0153846153846154	0
16	0.984615384615385	0	0	0.0153846153846154
17	0	0	0.969230769230769	0.0307692307692308
18	0.0153846153846154	0.923076923076923	0.0307692307692308	0.0307692307692308
19	0.661538461538462	0.0923076923076923	0.0307692307692308	0.215384615384615
```
