## Supplementary Data S2 for "GHT-SELEX demonstrates unexpectedly high intrinsic sequence specificity and complex DNA binding of many human transcription factors": ZNF678_top_2000_RC_range_25_repeats_FALSE_ZF_array_5_12_PFM.txt

```
TF	ZNF678
TF Name	ZN678_HUMAN
Gene	ZNF678
Motif	ZNF678_top_2000_RC_range_25_repeats_FALSE_ZF_array_5_12
Family	C2H2_ZF
Species	Homo_sapiens
Pos	A	C	G	T
1	0.486725663716814	0.0530973451327434	0.176991150442478	0.283185840707965
2	0.247787610619469	0.0265486725663717	0.699115044247788	0.0265486725663717
3	0.769911504424779	0.0353982300884956	0.141592920353982	0.0530973451327434
4	0.265486725663717	0.0530973451327434	0.371681415929204	0.309734513274336
5	0.221238938053097	0.0530973451327434	0.451327433628319	0.274336283185841
6	0.0707964601769911	0.0884955752212389	0.63716814159292	0.20353982300885
7	0.176991150442478	0.619469026548673	0.106194690265487	0.0973451327433628
8	0.849557522123894	0.0707964601769911	0.0353982300884956	0.0442477876106195
9	0.530973451327434	0	0.327433628318584	0.141592920353982
10	0.150442477876106	0.194690265486726	0.407079646017699	0.247787610619469
11	0.283185840707965	0	0.628318584070796	0.0884955752212389
12	0.0619469026548673	0	0.929203539823009	0.00884955752212389
13	0.0176991150442478	0.0265486725663717	0.902654867256637	0.0530973451327434
14	0.132743362831858	0.292035398230089	0.0973451327433628	0.47787610619469
15	0.707964601769911	0.00884955752212389	0.194690265486726	0.0884955752212389
16	0.0442477876106195	0.0176991150442478	0.938053097345133	0
17	0.212389380530973	0.00884955752212389	0.752212389380531	0.0265486725663717
18	0.716814159292035	0.238938053097345	0.0265486725663717	0.0176991150442478
19	0.31858407079646	0.530973451327434	0.0973451327433628	0.0530973451327434
20	0.911504424778761	0	0.079646017699115	0.00884955752212389
21	0.0353982300884956	0.00884955752212389	0.911504424778761	0.0442477876106195
22	0.141592920353982	0.646017699115044	0.0973451327433628	0.115044247787611
23	0.79646017699115	0.0442477876106195	0.0884955752212389	0.0707964601769911
24	0.47787610619469	0.0973451327433628	0.283185840707965	0.141592920353982
```
