## Supplementary Data S2 for "GHT-SELEX demonstrates unexpectedly high intrinsic sequence specificity and complex DNA binding of many human transcription factors": ZNF678_top_2000_RC_range_25_repeats_FALSE_ZF_array_6_10_PFM.txt

```
TF	ZNF678
TF Name	ZN678_HUMAN
Gene	ZNF678
Motif	ZNF678_top_2000_RC_range_25_repeats_FALSE_ZF_array_6_10
Family	C2H2_ZF
Species	Homo_sapiens
Pos	A	C	G	T
1	0.264705882352941	0.166666666666667	0.294117647058824	0.274509803921569
2	0.205882352941176	0.166666666666667	0.441176470588235	0.186274509803922
3	0.196078431372549	0.176470588235294	0.303921568627451	0.323529411764706
4	0.362745098039216	0.519607843137255	0.0980392156862745	0.0196078431372549
5	0.794117647058823	0.00980392156862745	0.176470588235294	0.0196078431372549
6	0.5	0.0490196078431373	0.333333333333333	0.117647058823529
7	0.0196078431372549	0.117647058823529	0.0882352941176471	0.774509803921569
8	0.00980392156862745	0	0.990196078431373	0
9	0	0	1	0
10	0	0	1	0
11	0.0490196078431373	0.00980392156862745	0.0294117647058824	0.911764705882353
12	0.980392156862745	0	0.0196078431372549	0
13	0.00980392156862745	0	0.990196078431373	0
14	0.00980392156862745	0.0784313725490196	0.901960784313726	0.00980392156862745
15	0.558823529411765	0.176470588235294	0.0882352941176471	0.176470588235294
16	0.186274509803922	0.0784313725490196	0.411764705882353	0.323529411764706
17	0.0588235294117647	0.0294117647058824	0.872549019607843	0.0392156862745098
18	0.225490196078431	0.294117647058824	0.42156862745098	0.0588235294117647
19	0.382352941176471	0.176470588235294	0.205882352941176	0.235294117647059
```
