## Supplementary Data S2 for "GHT-SELEX demonstrates unexpectedly high intrinsic sequence specificity and complex DNA binding of many human transcription factors": ZNF678_top_2000_RC_range_25_repeats_FALSE_ZF_array_7_13_PFM.txt

```
TF	ZNF678
TF Name	ZN678_HUMAN
Gene	ZNF678
Motif	ZNF678_top_2000_RC_range_25_repeats_FALSE_ZF_array_7_13
Family	C2H2_ZF
Species	Homo_sapiens
Pos	A	C	G	T
1	0.362068965517241	0.126436781609195	0.137931034482759	0.373563218390805
2	0.189655172413793	0.0172413793103448	0.781609195402299	0.0114942528735632
3	0.718390804597701	0.0172413793103448	0.21264367816092	0.0517241379310345
4	0.172413793103448	0.109195402298851	0.459770114942529	0.258620689655172
5	0.0862068965517241	0.0574712643678161	0.235632183908046	0.620689655172414
6	0.0229885057471264	0	0.442528735632184	0.53448275862069
7	0.137931034482759	0.816091954022989	0.0172413793103448	0.028735632183908
8	0.954022988505747	0.0172413793103448	0.028735632183908	0
9	0.666666666666667	0.0402298850574713	0.229885057471264	0.0632183908045977
10	0.160919540229885	0.0804597701149425	0.252873563218391	0.505747126436782
11	0.0632183908045977	0	0.925287356321839	0.0114942528735632
12	0.0172413793103448	0	0.959770114942529	0.0229885057471264
13	0	0.0172413793103448	0.977011494252874	0.00574712643678161
14	0.028735632183908	0.17816091954023	0.00574712643678161	0.78735632183908
15	0.729885057471264	0.0114942528735632	0.14367816091954	0.114942528735632
16	0.0632183908045977	0.0574712643678161	0.82183908045977	0.0574712643678161
17	0.126436781609195	0.109195402298851	0.706896551724138	0.0574712643678161
18	0.522988505747126	0.21264367816092	0.166666666666667	0.0977011494252874
19	0.229885057471264	0.166666666666667	0.241379310344828	0.362068965517241
20	0.281609195402299	0.172413793103448	0.379310344827586	0.166666666666667
```
