## Supplementary Data S2 for "GHT-SELEX demonstrates unexpectedly high intrinsic sequence specificity and complex DNA binding of many human transcription factors": ZNF678_top_2000_RC_range_25_repeats_FALSE_ZF_array_7_14_PFM.txt

```
TF	ZNF678
TF Name	ZN678_HUMAN
Gene	ZNF678
Motif	ZNF678_top_2000_RC_range_25_repeats_FALSE_ZF_array_7_14
Family	C2H2_ZF
Species	Homo_sapiens
Pos	A	C	G	T
1	0.0402684563758389	0.0671140939597315	0.885906040268456	0.00671140939597315
2	0.147651006711409	0.0335570469798658	0.154362416107383	0.664429530201342
3	0.201342281879195	0.0402684563758389	0.651006711409396	0.10738255033557
4	0.208053691275168	0.0335570469798658	0.704697986577181	0.0536912751677852
5	0.187919463087248	0.322147651006711	0.087248322147651	0.402684563758389
6	0.476510067114094	0.12751677852349	0.302013422818792	0.0939597315436242
7	0.261744966442953	0.25503355704698	0.181208053691275	0.302013422818792
8	0.134228187919463	0.00671140939597315	0.859060402684564	0
9	0.785234899328859	0.00671140939597315	0.187919463087248	0.0201342281879195
10	0.167785234899329	0.12751677852349	0.429530201342282	0.275167785234899
11	0.167785234899329	0.0604026845637584	0.530201342281879	0.241610738255034
12	0.0604026845637584	0.0604026845637584	0.805369127516778	0.0738255033557047
13	0.288590604026846	0.503355704697987	0.114093959731544	0.0939597315436242
14	0.818791946308725	0.00671140939597315	0.120805369127517	0.0536912751677852
15	0.402684563758389	0.181208053691275	0.328859060402685	0.087248322147651
16	0.187919463087248	0.12751677852349	0.241610738255034	0.442953020134228
17	0.114093959731544	0.0134228187919463	0.859060402684564	0.0134228187919463
18	0.0134228187919463	0.0201342281879195	0.959731543624161	0.00671140939597315
19	0.0134228187919463	0.0201342281879195	0.966442953020134	0
20	0.0268456375838926	0.295302013422819	0	0.677852348993289
21	0.718120805369127	0	0.147651006711409	0.134228187919463
22	0	0	1	0
23	0.10738255033557	0.10738255033557	0.751677852348993	0.0335570469798658
24	0.38255033557047	0.201342281879195	0.295302013422819	0.120805369127517
25	0.281879194630872	0.167785234899329	0.308724832214765	0.241610738255034
26	0.25503355704698	0.174496644295302	0.409395973154362	0.161073825503356
```
