## Supplementary Data S2 for "GHT-SELEX demonstrates unexpectedly high intrinsic sequence specificity and complex DNA binding of many human transcription factors": ZNF678_top_2000_RC_range_25_repeats_FALSE_ZF_array_8_14_PFM.txt

```
TF	ZNF678
TF Name	ZN678_HUMAN
Gene	ZNF678
Motif	ZNF678_top_2000_RC_range_25_repeats_FALSE_ZF_array_8_14
Family	C2H2_ZF
Species	Homo_sapiens
Pos	A	C	G	T
1	0.0391061452513966	0	0.955307262569832	0.00558659217877095
2	0.0502793296089385	0.128491620111732	0.0837988826815642	0.737430167597765
3	0.564245810055866	0.0223463687150838	0.301675977653631	0.111731843575419
4	0.273743016759777	0.0558659217877095	0.642458100558659	0.0279329608938547
5	0.128491620111732	0.519553072625698	0.00558659217877095	0.346368715083799
6	0.715083798882682	0.0614525139664804	0.106145251396648	0.11731843575419
7	0.128491620111732	0.446927374301676	0.0614525139664804	0.363128491620112
8	0.212290502793296	0.00558659217877095	0.776536312849162	0.00558659217877095
9	0.860335195530726	0.0391061452513966	0.100558659217877	0
10	0.11731843575419	0.106145251396648	0.385474860335196	0.391061452513966
11	0.0726256983240224	0.0893854748603352	0.195530726256983	0.642458100558659
12	0.0614525139664804	0.0111731843575419	0.340782122905028	0.58659217877095
13	0.0893854748603352	0.888268156424581	0.0111731843575419	0.0111731843575419
14	0.94413407821229	0.0223463687150838	0.0111731843575419	0.0223463687150838
15	0.625698324022346	0.0614525139664804	0.284916201117318	0.0279329608938547
16	0.173184357541899	0.167597765363128	0.251396648044693	0.407821229050279
17	0.0893854748603352	0.0167597765363128	0.748603351955307	0.145251396648045
18	0.0893854748603352	0.128491620111732	0.687150837988827	0.0949720670391061
19	0.0726256983240224	0.335195530726257	0.446927374301676	0.145251396648045
20	0.279329608938547	0.290502793296089	0.128491620111732	0.301675977653631
```
