## Supplementary Data S2 for "GHT-SELEX demonstrates unexpectedly high intrinsic sequence specificity and complex DNA binding of many human transcription factors": ZNF689_top_2000_RC_range_25_repeats_FALSE_ZF_array_2_9_PFM.txt

```
TF	ZNF689
TF Name	ZN689_HUMAN
Gene	ZNF689
Motif	ZNF689_top_2000_RC_range_25_repeats_FALSE_ZF_array_2_9
Family	C2H2_ZF
Species	Homo_sapiens
Pos	A	C	G	T
1	0.288372093023256	0.0306976744186047	0.164651162790698	0.516279069767442
2	0.115348837209302	0.027906976744186	0.750697674418605	0.106046511627907
3	0.512558139534884	0.445581395348837	0.0325581395348837	0.00930232558139535
4	0.33953488372093	0.626046511627907	0.0269767441860465	0.00744186046511628
5	0.323720930232558	0.336744186046512	0.0232558139534884	0.316279069767442
6	0.831627906976744	0.0595348837209302	0.0288372093023256	0.08
7	0.544186046511628	0.276279069767442	0.0176744186046512	0.161860465116279
8	0.104186046511628	0.0502325581395349	0.786046511627907	0.0595348837209302
9	0.101395348837209	0.470697674418605	0.195348837209302	0.232558139534884
10	0.585116279069767	0.0344186046511628	0.163720930232558	0.216744186046512
11	0.755348837209302	0.08	0.108837209302326	0.0558139534883721
12	0.0186046511627907	0.10046511627907	0.0855813953488372	0.795348837209302
13	0.758139534883721	0.0427906976744186	0.0241860465116279	0.174883720930233
14	0.314418604651163	0.135813953488372	0.232558139534884	0.317209302325581
15	0.234418604651163	0.235348837209302	0.442790697674419	0.0874418604651163
16	0.432558139534884	0.0976744186046512	0.257674418604651	0.212093023255814
17	0.0706976744186047	0.397209302325581	0.345116279069767	0.186976744186047
18	0.648372093023256	0.291162790697674	0.0251162790697674	0.0353488372093023
19	0.48	0.0530232558139535	0.152558139534884	0.314418604651163
20	0.0827906976744186	0.0297674418604651	0.78046511627907	0.106976744186047
21	0.293953488372093	0.318139534883721	0.155348837209302	0.232558139534884
22	0.357209302325581	0.243720930232558	0.151627906976744	0.247441860465116
```
