## Supplementary Data S2 for "GHT-SELEX demonstrates unexpectedly high intrinsic sequence specificity and complex DNA binding of many human transcription factors": ZNF689_top_2000_RC_range_25_repeats_FALSE_ZF_array_4_10_PFM.txt

```
TF	ZNF689
TF Name	ZN689_HUMAN
Gene	ZNF689
Motif	ZNF689_top_2000_RC_range_25_repeats_FALSE_ZF_array_4_10
Family	C2H2_ZF
Species	Homo_sapiens
Pos	A	C	G	T
1	0.472696245733788	0.168941979522184	0.0733788395904437	0.284982935153584
2	0.0750853242320819	0.0614334470989761	0.83617747440273	0.0273037542662116
3	0.0784982935153584	0.228668941979522	0.139931740614334	0.552901023890785
4	0.397610921501706	0.0341296928327645	0.395904436860068	0.172354948805461
5	0.967576791808874	0.0290102389078498	0.00341296928327645	0
6	0.0068259385665529	0.0324232081911263	0	0.960750853242321
7	0.928327645051195	0.0119453924914676	0.00170648464163823	0.0580204778156997
8	0.389078498293515	0.232081911262799	0.0784982935153584	0.300341296928328
9	0.0853242320819113	0.0597269624573379	0.325938566552901	0.52901023890785
10	0.233788395904437	0.0972696245733788	0.651877133105802	0.0170648464163823
11	0.0273037542662116	0.438566552901024	0.0443686006825939	0.489761092150171
12	0.935153583617747	0.0341296928327645	0.0204778156996587	0.0102389078498294
13	0.421501706484642	0.0238907849829352	0.320819112627986	0.233788395904437
14	0.0221843003412969	0.015358361774744	0.926621160409556	0.0358361774744027
15	0.532423208191126	0.196245733788396	0.0955631399317406	0.175767918088737
16	0.469283276450512	0.254266211604096	0.052901023890785	0.223549488054608
17	0.465870307167235	0.196245733788396	0.129692832764505	0.208191126279863
18	0.488054607508532	0.175767918088737	0.129692832764505	0.206484641638225
19	0.602389078498293	0.0597269624573379	0.242320819112628	0.0955631399317406
20	0.399317406143345	0.127986348122867	0.247440273037543	0.225255972696246
```
