## Supplementary Data S2 for "GHT-SELEX demonstrates unexpectedly high intrinsic sequence specificity and complex DNA binding of many human transcription factors": ZNF696_top_2000_RC_range_25_repeats_FALSE_ZF_array_1_5_PFM.txt

```
TF	ZNF696
TF Name	ZN696_HUMAN
Gene	ZNF696
Motif	ZNF696_top_2000_RC_range_25_repeats_FALSE_ZF_array_1_5
Family	C2H2_ZF
Species	Homo_sapiens
Pos	A	C	G	T
1	0.210526315789474	0.204678362573099	0.304093567251462	0.280701754385965
2	0.169590643274854	0.0116959064327485	0.473684210526316	0.345029239766082
3	0.116959064327485	0.0116959064327485	0.707602339181287	0.16374269005848
4	0.0584795321637427	0.087719298245614	0.631578947368421	0.222222222222222
5	0.0526315789473684	0.274853801169591	0.56140350877193	0.111111111111111
6	0.111111111111111	0.549707602339181	0.222222222222222	0.116959064327485
7	0.292397660818713	0	0	0.707602339181287
8	0	0.00584795321637427	0.994152046783626	0
9	0.105263157894737	0.187134502923977	0.631578947368421	0.0760233918128655
10	0.198830409356725	0	0.315789473684211	0.485380116959064
11	0.105263157894737	0.0350877192982456	0.859649122807018	0
12	0.292397660818713	0.286549707602339	0.292397660818713	0.128654970760234
13	0.0994152046783626	0.00584795321637427	0.216374269005848	0.678362573099415
14	0	0.0233918128654971	0.807017543859649	0.169590643274854
15	0.12280701754386	0.432748538011696	0.198830409356725	0.245614035087719
16	0.0409356725146199	0.368421052631579	0.192982456140351	0.39766081871345
```
