## Supplementary Data S2 for "GHT-SELEX demonstrates unexpectedly high intrinsic sequence specificity and complex DNA binding of many human transcription factors": ZNF696_top_2000_RC_range_25_repeats_FALSE_ZF_array_1_6_PFM.txt

```
TF	ZNF696
TF Name	ZN696_HUMAN
Gene	ZNF696
Motif	ZNF696_top_2000_RC_range_25_repeats_FALSE_ZF_array_1_6
Family	C2H2_ZF
Species	Homo_sapiens
Pos	A	C	G	T
1	0.448	0.208	0.264	0.08
2	0.368	0	0.432	0.2
3	0.016	0.04	0.872	0.072
4	0.632	0.176	0.168	0.024
5	0.112	0.048	0.16	0.68
6	0.136	0.104	0.568	0.192
7	0.032	0.96	0.008	0
8	0.664	0.048	0	0.288
9	0.008	0.032	0.96	0
10	0.912	0.008	0.072	0.008
11	0	0.008	0.968	0.024
12	0.04	0.024	0.816	0.12
13	0.008	0.112	0.816	0.064
14	0.632	0.216	0.016	0.136
15	0.056	0.896	0.008	0.04
16	0.584	0.16	0.056	0.2
17	0.08	0.352	0.44	0.128
```
