## Supplementary Data S2 for "GHT-SELEX demonstrates unexpectedly high intrinsic sequence specificity and complex DNA binding of many human transcription factors": ZNF696_top_2000_RC_range_25_repeats_FALSE_ZF_array_2_9_PFM.txt

```
TF	ZNF696
TF Name	ZN696_HUMAN
Gene	ZNF696
Motif	ZNF696_top_2000_RC_range_25_repeats_FALSE_ZF_array_2_9
Family	C2H2_ZF
Species	Homo_sapiens
Pos	A	C	G	T
1	0.0598802395209581	0.0119760479041916	0.896706586826347	0.031437125748503
2	0.157185628742515	0.0269461077844311	0.276946107784431	0.538922155688623
3	0.0568862275449102	0.0748502994011976	0.0553892215568862	0.812874251497006
4	0.781437125748503	0.0748502994011976	0.130239520958084	0.0134730538922156
5	0.793413173652695	0.0254491017964072	0.173652694610778	0.00748502994011976
6	0.0359281437125748	0.00898203592814371	0.931137724550898	0.0239520958083832
7	0.630239520958084	0.221556886227545	0.0643712574850299	0.0838323353293413
8	0.895209580838323	0.0254491017964072	0.0583832335329341	0.0209580838323353
9	0.706586826347305	0	0.130239520958084	0.163173652694611
10	0.0284431137724551	0.0134730538922156	0.925149700598802	0.0329341317365269
11	0.49251497005988	0.13622754491018	0.318862275449102	0.0523952095808383
12	0.12125748502994	0.094311377245509	0.279940119760479	0.504491017964072
13	0.119760479041916	0.173652694610778	0.312874251497006	0.393712574850299
14	0.0838323353293413	0.853293413173653	0.0434131736526946	0.0194610778443114
15	0.438622754491018	0.0344311377245509	0.0374251497005988	0.489520958083832
16	0.0374251497005988	0.0329341317365269	0.911676646706587	0.0179640718562874
17	0.657185628742515	0.061377245508982	0.100299401197605	0.181137724550898
18	0.145209580838323	0.00898203592814371	0.699101796407186	0.146706586826347
```
