## Supplementary Data S2 for "GHT-SELEX demonstrates unexpectedly high intrinsic sequence specificity and complex DNA binding of many human transcription factors": ZNF696_top_2000_RC_range_25_repeats_FALSE_ZF_array_4_9_PFM.txt

```
TF	ZNF696
TF Name	ZN696_HUMAN
Gene	ZNF696
Motif	ZNF696_top_2000_RC_range_25_repeats_FALSE_ZF_array_4_9
Family	C2H2_ZF
Species	Homo_sapiens
Pos	A	C	G	T
1	0.236559139784946	0.03584229390681	0.211469534050179	0.516129032258065
2	0.00716845878136201	0	0.906810035842294	0.0860215053763441
3	0.039426523297491	0.014336917562724	0.315412186379928	0.630824372759857
4	0.125448028673835	0.003584229390681	0.0501792114695341	0.82078853046595
5	0.896057347670251	0.021505376344086	0.0645161290322581	0.017921146953405
6	0.863799283154122	0	0.10752688172043	0.028673835125448
7	0.03584229390681	0.03584229390681	0.917562724014337	0.010752688172043
8	0.752688172043011	0.207885304659498	0.025089605734767	0.014336917562724
9	0.878136200716846	0.014336917562724	0	0.10752688172043
10	0.415770609318996	0.046594982078853	0.46594982078853	0.0716845878136201
11	0.186379928315412	0.111111111111111	0.372759856630824	0.329749103942652
```
