## Supplementary Data S2 for "GHT-SELEX demonstrates unexpectedly high intrinsic sequence specificity and complex DNA binding of many human transcription factors": ZNF700_top_2000_RC_range_25_repeats_FALSE_ZF_array_6_9_PFM.txt

```
TF	ZNF700
TF Name	ZN700_HUMAN
Gene	ZNF700
Motif	ZNF700_top_2000_RC_range_25_repeats_FALSE_ZF_array_6_9
Family	C2H2_ZF
Species	Homo_sapiens
Pos	A	C	G	T
1	0.288888888888889	0.0111111111111111	0.244444444444444	0.455555555555556
2	0.0777777777777778	0	0.922222222222222	0
3	0.0111111111111111	0	0	0.988888888888889
4	0.0888888888888889	0.1	0.8	0.0111111111111111
5	0.711111111111111	0.0333333333333333	0.233333333333333	0.0222222222222222
6	0.0111111111111111	0	0	0.988888888888889
7	0.0111111111111111	0.722222222222222	0.255555555555556	0.0111111111111111
8	0.333333333333333	0.666666666666667	0	0
9	0.0222222222222222	0.0111111111111111	0.0111111111111111	0.955555555555556
10	0.0444444444444444	0.855555555555556	0.0888888888888889	0.0111111111111111
11	0.588888888888889	0.122222222222222	0.0111111111111111	0.277777777777778
12	0.0444444444444444	0.255555555555556	0.488888888888889	0.211111111111111
```
