## Supplementary Data S2 for "GHT-SELEX demonstrates unexpectedly high intrinsic sequence specificity and complex DNA binding of many human transcription factors": ZNF700_top_2000_RC_range_25_repeats_FALSE_ZF_array_6_10_PFM.txt

```
TF	ZNF700
TF Name	ZN700_HUMAN
Gene	ZNF700
Motif	ZNF700_top_2000_RC_range_25_repeats_FALSE_ZF_array_6_10
Family	C2H2_ZF
Species	Homo_sapiens
Pos	A	C	G	T
1	0.271428571428571	0.185714285714286	0.0714285714285714	0.471428571428571
2	0.247619047619048	0.128571428571429	0.0761904761904762	0.547619047619048
3	0.152380952380952	0.119047619047619	0.1	0.628571428571429
4	0.0523809523809524	0.0285714285714286	0.00476190476190476	0.914285714285714
5	0.142857142857143	0.0714285714285714	0.557142857142857	0.228571428571429
6	0.261904761904762	0	0.738095238095238	0
7	0.0238095238095238	0.00952380952380952	0.0428571428571429	0.923809523809524
8	0.080952380952381	0.433333333333333	0.485714285714286	0
9	0.838095238095238	0.00476190476190476	0.123809523809524	0.0333333333333333
10	0	0	0	1
11	0.00952380952380952	0.504761904761905	0.0619047619047619	0.423809523809524
12	0.0333333333333333	0.785714285714286	0.0619047619047619	0.119047619047619
13	0.361904761904762	0.0857142857142857	0.00476190476190476	0.547619047619048
14	0.1	0.623809523809524	0.0428571428571429	0.233333333333333
15	0.20952380952381	0.371428571428571	0.0380952380952381	0.380952380952381
16	0.285714285714286	0.195238095238095	0.119047619047619	0.4
```
