## Supplementary Data S2 for "GHT-SELEX demonstrates unexpectedly high intrinsic sequence specificity and complex DNA binding of many human transcription factors": ZNF700_top_2000_RC_range_25_repeats_FALSE_ZF_array_11_16_PFM.txt

```
TF	ZNF700
TF Name	ZN700_HUMAN
Gene	ZNF700
Motif	ZNF700_top_2000_RC_range_25_repeats_FALSE_ZF_array_11_16
Family	C2H2_ZF
Species	Homo_sapiens
Pos	A	C	G	T
1	0.491628614916286	0.0350076103500761	0.380517503805175	0.0928462709284627
2	0.117199391171994	0.0487062404870624	0.660578386605784	0.17351598173516
3	0.258751902587519	0.0730593607305936	0.450532724505327	0.21765601217656
4	0.95738203957382	0.0197869101978691	0.0228310502283105	0
5	0.0091324200913242	0.969558599695586	0.0030441400304414	0.0182648401826484
6	0.10806697108067	0.0289193302891933	0.0197869101978691	0.843226788432268
7	0.0441400304414003	0.0060882800608828	0.948249619482496	0.0015220700152207
8	0.0289193302891933	0.0943683409436834	0.0289193302891933	0.84779299847793
9	0.0410958904109589	0.496194824961948	0.0167427701674277	0.445966514459665
10	0.123287671232877	0.308980213089802	0.0395738203957382	0.528158295281583
11	0.225266362252664	0.621004566210046	0.0289193302891933	0.124809741248097
12	0.140030441400304	0.484018264840183	0.0487062404870624	0.327245053272451
13	0.30441400304414	0.114155251141553	0.161339421613394	0.420091324200913
```
