## Supplementary Data S2 for "GHT-SELEX demonstrates unexpectedly high intrinsic sequence specificity and complex DNA binding of many human transcription factors": ZNF700_top_2000_RC_range_25_repeats_FALSE_ZF_array_11_17_PFM.txt

```
TF	ZNF700
TF Name	ZN700_HUMAN
Gene	ZNF700
Motif	ZNF700_top_2000_RC_range_25_repeats_FALSE_ZF_array_11_17
Family	C2H2_ZF
Species	Homo_sapiens
Pos	A	C	G	T
1	0.375555555555556	0.1	0.202222222222222	0.322222222222222
2	0.335555555555556	0.0933333333333333	0.453333333333333	0.117777777777778
3	0.404444444444444	0.0355555555555556	0.448888888888889	0.111111111111111
4	0.155555555555556	0.0177777777777778	0.72	0.106666666666667
5	0.2	0.38	0.24	0.18
6	0.753333333333333	0.0733333333333333	0.0955555555555556	0.0777777777777778
7	0.508888888888889	0.00222222222222222	0.444444444444444	0.0444444444444444
8	0.0955555555555556	0.0311111111111111	0.817777777777778	0.0555555555555556
9	0.293333333333333	0.128888888888889	0.268888888888889	0.308888888888889
10	0.957777777777778	0.0133333333333333	0.00222222222222222	0.0266666666666667
11	0.0133333333333333	0.848888888888889	0.0177777777777778	0.12
12	0.137777777777778	0.188888888888889	0.0177777777777778	0.655555555555556
13	0.0622222222222222	0.0111111111111111	0.92	0.00666666666666667
14	0.06	0.0466666666666667	0.0222222222222222	0.871111111111111
15	0.0866666666666667	0.555555555555556	0.151111111111111	0.206666666666667
16	0.275555555555556	0.248888888888889	0.0844444444444444	0.391111111111111
```
