## Supplementary Data S2 for "GHT-SELEX demonstrates unexpectedly high intrinsic sequence specificity and complex DNA binding of many human transcription factors": ZNF700_top_2000_RC_range_25_repeats_FALSE_ZF_array_12_16_PFM.txt

```
TF	ZNF700
TF Name	ZN700_HUMAN
Gene	ZNF700
Motif	ZNF700_top_2000_RC_range_25_repeats_FALSE_ZF_array_12_16
Family	C2H2_ZF
Species	Homo_sapiens
Pos	A	C	G	T
1	0.0793650793650794	0.402116402116402	0.201058201058201	0.317460317460317
2	0.455026455026455	0.185185185185185	0.227513227513228	0.132275132275132
3	0.354497354497354	0.037037037037037	0.486772486772487	0.121693121693122
4	0.0529100529100529	0.116402116402116	0.73015873015873	0.100529100529101
5	0.306878306878307	0.111111111111111	0.365079365079365	0.216931216931217
6	1	0	0	0
7	0	0.751322751322751	0.00529100529100529	0.243386243386243
8	0	0.587301587301587	0.00529100529100529	0.407407407407407
9	0.0158730158730159	0	0.984126984126984	0
10	0.00529100529100529	0.91005291005291	0.0476190476190476	0.037037037037037
11	0	0.0476190476190476	0	0.952380952380952
12	0.0105820105820106	0	0.365079365079365	0.624338624338624
13	0.0105820105820106	0.984126984126984	0	0.00529100529100529
```
