## Supplementary Data S2 for "GHT-SELEX demonstrates unexpectedly high intrinsic sequence specificity and complex DNA binding of many human transcription factors": ZNF721_FL_top_2000_RC_range_25_repeats_FALSE_ZF_array_3_9_PFM.txt

```
TF	ZNF721
TF Name	ZN721_HUMAN
Gene	ZNF721_KIAA1982
Motif	ZNF721_FL_top_2000_RC_range_25_repeats_FALSE_ZF_array_3_9
Family	C2H2_ZF
Species	Homo_sapiens
Pos	A	C	G	T
1	0.48884239888424	0.139470013947001	0.217573221757322	0.154114365411437
2	0.577405857740586	0.0467224546722455	0.248953974895398	0.126917712691771
3	0.47907949790795	0.0808926080892608	0.338912133891213	0.101115760111576
4	0.744769874476987	0.0676429567642957	0.135285913528591	0.0523012552301255
5	0.873779637377964	0.0216178521617852	0.0934449093444909	0.0111576011157601
6	0.921199442119944	0.0181311018131102	0.0306834030683403	0.0299860529986053
7	0.624128312412831	0.0585774058577406	0.288005578800558	0.0292887029288703
8	0.386331938633194	0.49023709902371	0.0746164574616457	0.0488145048814505
9	0.909344490934449	0.00906555090655509	0.0634588563458856	0.0181311018131102
10	0.0746164574616457	0.0104602510460251	0.887726638772664	0.0271966527196653
11	0.143654114365411	0.420502092050209	0.153417015341702	0.282426778242678
12	0.407949790794979	0.0676429567642957	0.373082287308229	0.151324965132497
13	0.095536959553696	0.140167364016736	0.241283124128312	0.523012552301255
14	0.170850767085077	0.303347280334728	0.121338912133891	0.404463040446304
15	0.223849372384937	0.193165969316597	0.096931659693166	0.4860529986053
16	0.0578800557880056	0.807531380753138	0.0251046025104603	0.109483960948396
17	0.0432357043235704	0.851464435146444	0.0244072524407252	0.0808926080892608
```
