## Supplementary Data S2 for "GHT-SELEX demonstrates unexpectedly high intrinsic sequence specificity and complex DNA binding of many human transcription factors": ZNF721_FL_top_2000_RC_range_25_repeats_FALSE_ZF_array_4_8_PFM.txt

```
TF	ZNF721
TF Name	ZN721_HUMAN
Gene	ZNF721_KIAA1982
Motif	ZNF721_FL_top_2000_RC_range_25_repeats_FALSE_ZF_array_4_8
Family	C2H2_ZF
Species	Homo_sapiens
Pos	A	C	G	T
1	0.5	0.0985401459854015	0.262773722627737	0.138686131386861
2	0.576642335766423	0.0218978102189781	0.299270072992701	0.102189781021898
3	0.361313868613139	0.0328467153284672	0.572992700729927	0.0328467153284672
4	0.87956204379562	0.00364963503649635	0.102189781021898	0.0145985401459854
5	0.948905109489051	0.00364963503649635	0.0474452554744526	0
6	0.989051094890511	0.00364963503649635	0.00364963503649635	0.00364963503649635
7	0.726277372262774	0.0182481751824818	0.255474452554745	0
8	0.875912408759124	0.0072992700729927	0.116788321167883	0
9	0.981751824817518	0	0.0072992700729927	0.0109489051094891
10	0.0072992700729927	0.0145985401459854	0.974452554744526	0.00364963503649635
11	0.062043795620438	0.886861313868613	0.0328467153284672	0.0182481751824818
12	0.0583941605839416	0.0109489051094891	0.00364963503649635	0.927007299270073
13	0.470802919708029	0.138686131386861	0.375912408759124	0.0145985401459854
14	0.22992700729927	0.226277372262774	0.0145985401459854	0.529197080291971
15	0.291970802919708	0.645985401459854	0	0.062043795620438
16	0.0693430656934307	0.525547445255474	0.0364963503649635	0.368613138686131
```
