## Supplementary Data S2 for "GHT-SELEX demonstrates unexpectedly high intrinsic sequence specificity and complex DNA binding of many human transcription factors": ZNF721_FL_top_2000_RC_range_25_repeats_FALSE_ZF_array_4_9_PFM.txt

```
TF	ZNF721
TF Name	ZN721_HUMAN
Gene	ZNF721_KIAA1982
Motif	ZNF721_FL_top_2000_RC_range_25_repeats_FALSE_ZF_array_4_9
Family	C2H2_ZF
Species	Homo_sapiens
Pos	A	C	G	T
1	0.4	0.192307692307692	0.292307692307692	0.115384615384615
2	0.3	0.00769230769230769	0.253846153846154	0.438461538461538
3	0.0230769230769231	0.0230769230769231	0.853846153846154	0.1
4	0.0230769230769231	0.2	0.0615384615384615	0.715384615384615
5	0.961538461538462	0.0153846153846154	0.00769230769230769	0.0153846153846154
6	0.153846153846154	0	0.0153846153846154	0.830769230769231
7	0.0153846153846154	0.0615384615384615	0.884615384615385	0.0384615384615385
8	0.992307692307692	0	0.00769230769230769	0
9	0.992307692307692	0	0.00769230769230769	0
10	0.0461538461538462	0.0307692307692308	0.9	0.0230769230769231
11	0.0538461538461538	0.469230769230769	0.0307692307692308	0.446153846153846
12	0.276923076923077	0.0230769230769231	0.346153846153846	0.353846153846154
13	0.2	0.184615384615385	0.207692307692308	0.407692307692308
14	0.415384615384615	0.238461538461538	0.107692307692308	0.238461538461538
15	0.207692307692308	0.415384615384615	0.0615384615384615	0.315384615384615
16	0.1	0.6	0.0615384615384615	0.238461538461538
```
