## Supplementary Data S2 for "GHT-SELEX demonstrates unexpectedly high intrinsic sequence specificity and complex DNA binding of many human transcription factors": ZNF721_FL_top_2000_RC_range_25_repeats_FALSE_ZF_array_5_9_PFM.txt

```
TF	ZNF721
TF Name	ZN721_HUMAN
Gene	ZNF721_KIAA1982
Motif	ZNF721_FL_top_2000_RC_range_25_repeats_FALSE_ZF_array_5_9
Family	C2H2_ZF
Species	Homo_sapiens
Pos	A	C	G	T
1	0.690721649484536	0.0103092783505155	0.268041237113402	0.0309278350515464
2	0.855670103092783	0.0103092783505155	0.0927835051546392	0.0412371134020619
3	0.721649484536082	0	0.257731958762887	0.0206185567010309
4	0.938144329896907	0.0412371134020619	0.0103092783505155	0.0103092783505155
5	0.804123711340206	0.0103092783505155	0.185567010309278	0
6	0.907216494845361	0.0206185567010309	0.0721649484536082	0
7	0.969072164948454	0.0206185567010309	0	0.0103092783505155
8	0.917525773195876	0.0309278350515464	0.0412371134020619	0.0103092783505155
9	0.896907216494845	0.0927835051546392	0.0103092783505155	0
10	0.969072164948454	0.0103092783505155	0.0206185567010309	0
11	0.762886597938144	0	0.175257731958763	0.0618556701030928
12	0.247422680412371	0	0.731958762886598	0.0206185567010309
13	0.185567010309278	0.628865979381443	0.144329896907216	0.0412371134020619
14	0.505154639175258	0.0824742268041237	0	0.412371134020619
15	0.288659793814433	0.22680412371134	0.22680412371134	0.257731958762887
16	0.257731958762887	0.22680412371134	0.134020618556701	0.381443298969072
17	0.34020618556701	0.298969072164948	0.154639175257732	0.206185567010309
```
