## Supplementary Data S2 for "GHT-SELEX demonstrates unexpectedly high intrinsic sequence specificity and complex DNA binding of many human transcription factors": ZNF721_FL_top_2000_RC_range_25_repeats_FALSE_ZF_array_19_23_PFM.txt

```
TF	ZNF721
TF Name	ZN721_HUMAN
Gene	ZNF721_KIAA1982
Motif	ZNF721_FL_top_2000_RC_range_25_repeats_FALSE_ZF_array_19_23
Family	C2H2_ZF
Species	Homo_sapiens
Pos	A	C	G	T
1	0.523076923076923	0.215384615384615	0.153846153846154	0.107692307692308
2	0.861538461538462	0	0.107692307692308	0.0307692307692308
3	0.876923076923077	0.0923076923076923	0.0307692307692308	0
4	0.876923076923077	0.0461538461538462	0.0307692307692308	0.0461538461538462
5	0.923076923076923	0.0461538461538462	0.0307692307692308	0
6	0.953846153846154	0	0.0307692307692308	0.0153846153846154
7	0.476923076923077	0.153846153846154	0.323076923076923	0.0461538461538462
8	0.738461538461539	0.138461538461538	0.0923076923076923	0.0307692307692308
9	0.753846153846154	0	0.215384615384615	0.0307692307692308
10	0.307692307692308	0	0.692307692307692	0
11	0.0769230769230769	0.661538461538462	0.0307692307692308	0.230769230769231
12	0.876923076923077	0	0	0.123076923076923
13	0	0.215384615384615	0.476923076923077	0.307692307692308
14	0.123076923076923	0.615384615384615	0.0461538461538462	0.215384615384615
15	0.538461538461538	0.415384615384615	0	0.0461538461538462
16	0.230769230769231	0.461538461538462	0.0769230769230769	0.230769230769231
```
