## Supplementary Data S2 for "GHT-SELEX demonstrates unexpectedly high intrinsic sequence specificity and complex DNA binding of many human transcription factors": ZNF724_top_2000_RC_range_25_repeats_FALSE_ZF_array_7_14_PFM.txt

```
TF	ZNF724
TF Name	ZN724_HUMAN
Gene	ZNF724_ZNF724P
Motif	ZNF724_top_2000_RC_range_25_repeats_FALSE_ZF_array_7_14
Family	C2H2_ZF
Species	Homo_sapiens
Pos	A	C	G	T
1	0.350694444444444	0.255787037037037	0.284722222222222	0.108796296296296
2	0.592592592592593	0.100694444444444	0.232638888888889	0.0740740740740741
3	0.444444444444444	0.121527777777778	0.284722222222222	0.149305555555556
4	0.15625	0.119212962962963	0.53587962962963	0.188657407407407
5	0.141203703703704	0.230324074074074	0.408564814814815	0.219907407407407
6	0.128472222222222	0.483796296296296	0.158564814814815	0.229166666666667
7	0.27662037037037	0.466435185185185	0.0949074074074074	0.162037037037037
8	0.755787037037037	0.0162037037037037	0.193287037037037	0.0347222222222222
9	0.53587962962963	0.0127314814814815	0.28587962962963	0.165509259259259
10	0.087962962962963	0.0543981481481481	0.84837962962963	0.00925925925925926
11	0.105324074074074	0.46412037037037	0.172453703703704	0.258101851851852
12	0.55787037037037	0.209490740740741	0.09375	0.138888888888889
13	0.237268518518519	0.196759259259259	0.266203703703704	0.299768518518519
14	0.197916666666667	0.0416666666666667	0.710648148148148	0.0497685185185185
15	0.19212962962963	0.284722222222222	0.125	0.398148148148148
16	0.300925925925926	0.270833333333333	0.3125	0.115740740740741
17	0.21412037037037	0.0115740740740741	0.729166666666667	0.0451388888888889
18	0.174768518518519	0.0405092592592593	0.43287037037037	0.351851851851852
19	0.216435185185185	0.208333333333333	0.471064814814815	0.104166666666667
20	0.475694444444444	0.0821759259259259	0.37037037037037	0.0717592592592593
21	0.483796296296296	0.0949074074074074	0.326388888888889	0.0949074074074074
22	0.175925925925926	0.128472222222222	0.457175925925926	0.238425925925926
23	0.162037037037037	0.0520833333333333	0.663194444444444	0.122685185185185
24	0.137731481481481	0.163194444444444	0.398148148148148	0.300925925925926
```
