## Supplementary Data S2 for "GHT-SELEX demonstrates unexpectedly high intrinsic sequence specificity and complex DNA binding of many human transcription factors": ZNF724_top_2000_RC_range_25_repeats_FALSE_ZF_array_8_14_PFM.txt

```
TF	ZNF724
TF Name	ZN724_HUMAN
Gene	ZNF724_ZNF724P
Motif	ZNF724_top_2000_RC_range_25_repeats_FALSE_ZF_array_8_14
Family	C2H2_ZF
Species	Homo_sapiens
Pos	A	C	G	T
1	0.35387323943662	0.447183098591549	0.140845070422535	0.0580985915492958
2	0.869718309859155	0.0440140845070423	0.0589788732394366	0.0272887323943662
3	0.824823943661972	0.0413732394366197	0.0801056338028169	0.0536971830985915
4	0.0308098591549296	0.039612676056338	0.900528169014085	0.0290492957746479
5	0.0501760563380282	0.164612676056338	0.0994718309859155	0.685739436619718
6	0.0246478873239437	0.88556338028169	0.0554577464788732	0.034330985915493
7	0.110915492957746	0.808978873239437	0.0237676056338028	0.0563380281690141
8	0.869718309859155	0.0677816901408451	0.0448943661971831	0.0176056338028169
9	0.775528169014085	0.0475352112676056	0.119718309859155	0.0572183098591549
10	0.0501760563380282	0.0536971830985915	0.863556338028169	0.0325704225352113
11	0.0528169014084507	0.34419014084507	0.0713028169014085	0.53169014084507
12	0.310739436619718	0.136443661971831	0.243838028169014	0.308978873239437
13	0.185739436619718	0.332746478873239	0.259683098591549	0.221830985915493
14	0.245598591549296	0.307218309859155	0.301056338028169	0.14612676056338
```
