## Supplementary Data S2 for "GHT-SELEX demonstrates unexpectedly high intrinsic sequence specificity and complex DNA binding of many human transcription factors": ZNF726_DBD2_top_2000_RC_range_25_repeats_FALSE_ZF_array_7_13_PFM.txt

```
TF	ZNF726
TF Name	ZN726_HUMAN
Gene	ZNF726
Motif	ZNF726_DBD2_top_2000_RC_range_25_repeats_FALSE_ZF_array_7_13
Family	C2H2_ZF
Species	Homo_sapiens
Pos	A	C	G	T
1	0.285714285714286	0.0857142857142857	0.228571428571429	0.4
2	0.514285714285714	0.342857142857143	0.0857142857142857	0.0571428571428571
3	1	0	0	0
4	0.0285714285714286	0.0285714285714286	0.914285714285714	0.0285714285714286
5	0.257142857142857	0.628571428571429	0	0.114285714285714
6	1	0	0	0
7	0.885714285714286	0	0.0285714285714286	0.0857142857142857
8	0.0285714285714286	0.285714285714286	0.0285714285714286	0.657142857142857
9	0.457142857142857	0.285714285714286	0.2	0.0571428571428571
10	0.114285714285714	0.742857142857143	0.0285714285714286	0.114285714285714
11	0.0285714285714286	0.885714285714286	0.0857142857142857	0
12	0.0285714285714286	0.0571428571428571	0	0.914285714285714
13	0.771428571428571	0	0.228571428571429	0
14	0.342857142857143	0.228571428571429	0.142857142857143	0.285714285714286
15	0.2	0	0.714285714285714	0.0857142857142857
16	0.114285714285714	0.314285714285714	0.371428571428571	0.2
17	0.0857142857142857	0.828571428571429	0.0857142857142857	0
18	0.371428571428571	0.0857142857142857	0.2	0.342857142857143
19	0.142857142857143	0	0.114285714285714	0.742857142857143
20	0.228571428571429	0.428571428571429	0.285714285714286	0.0571428571428571
21	0.6	0	0.114285714285714	0.285714285714286
22	0.0571428571428571	0	0.857142857142857	0.0857142857142857
23	0.2	0.2	0.257142857142857	0.342857142857143
```
