## Supplementary Data S2 for "GHT-SELEX demonstrates unexpectedly high intrinsic sequence specificity and complex DNA binding of many human transcription factors": ZNF726_DBD2_top_2000_RC_range_25_repeats_FALSE_ZF_array_7_14_PFM.txt

```
TF	ZNF726
TF Name	ZN726_HUMAN
Gene	ZNF726
Motif	ZNF726_DBD2_top_2000_RC_range_25_repeats_FALSE_ZF_array_7_14
Family	C2H2_ZF
Species	Homo_sapiens
Pos	A	C	G	T
1	0.0447761194029851	0.194029850746269	0.0298507462686567	0.73134328358209
2	0.791044776119403	0.134328358208955	0	0.0746268656716418
3	1	0	0	0
4	0	0	0.985074626865672	0.0149253731343284
5	0.358208955223881	0.597014925373134	0	0.0447761194029851
6	1	0	0	0
7	0.955223880597015	0.0149253731343284	0.0298507462686567	0
8	0.0149253731343284	0	0	0.985074626865672
9	0.238805970149254	0.164179104477612	0.597014925373134	0
10	0	0.985074626865672	0	0.0149253731343284
11	0.686567164179104	0.164179104477612	0	0.149253731343284
12	0.0447761194029851	0.0746268656716418	0.0149253731343284	0.865671641791045
13	0.597014925373134	0.0447761194029851	0.223880597014925	0.134328358208955
14	0.119402985074627	0.0447761194029851	0.17910447761194	0.656716417910448
15	0.194029850746269	0.104477611940299	0.552238805970149	0.149253731343284
16	0.0746268656716418	0.283582089552239	0.552238805970149	0.0895522388059701
17	0.611940298507463	0.0895522388059701	0	0.298507462686567
18	0.17910447761194	0.0895522388059701	0.358208955223881	0.373134328358209
```
