## Supplementary Data S2 for "GHT-SELEX demonstrates unexpectedly high intrinsic sequence specificity and complex DNA binding of many human transcription factors": ZNF726_DBD2_top_2000_RC_range_25_repeats_FALSE_ZF_array_8_13_PFM.txt

```
TF	ZNF726
TF Name	ZN726_HUMAN
Gene	ZNF726
Motif	ZNF726_DBD2_top_2000_RC_range_25_repeats_FALSE_ZF_array_8_13
Family	C2H2_ZF
Species	Homo_sapiens
Pos	A	C	G	T
1	0.211453744493392	0.255506607929515	0.136563876651982	0.39647577092511
2	0.726872246696035	0.18942731277533	0.039647577092511	0.0440528634361234
3	0.995594713656388	0	0.00440528634361234	0
4	0	0	1	0
5	0.330396475770925	0.431718061674009	0.00440528634361234	0.233480176211454
6	1	0	0	0
7	0.973568281938326	0	0.00440528634361234	0.0220264317180617
8	0	0.0176211453744493	0.127753303964758	0.854625550660793
9	0.101321585903084	0.722466960352423	0.167400881057269	0.00881057268722467
10	0.026431718061674	0.440528634361233	0	0.533039647577093
11	0.127753303964758	0.828193832599119	0.013215859030837	0.0308370044052863
12	0.00881057268722467	0.621145374449339	0	0.370044052863436
13	1	0	0	0
14	0.220264317180617	0.105726872246696	0.409691629955947	0.26431718061674
15	0.180616740088106	0.0176211453744493	0.224669603524229	0.577092511013216
16	0.0352422907488987	0.0837004405286344	0.616740088105727	0.26431718061674
17	0.0572687224669604	0.73568281938326	0.026431718061674	0.180616740088106
18	0.352422907488987	0.237885462555066	0.13215859030837	0.277533039647577
```
