## Supplementary Data S2 for "GHT-SELEX demonstrates unexpectedly high intrinsic sequence specificity and complex DNA binding of many human transcription factors": ZNF726_DBD2_top_2000_RC_range_25_repeats_FALSE_ZF_array_8_14_PFM.txt

```
TF	ZNF726
TF Name	ZN726_HUMAN
Gene	ZNF726
Motif	ZNF726_DBD2_top_2000_RC_range_25_repeats_FALSE_ZF_array_8_14
Family	C2H2_ZF
Species	Homo_sapiens
Pos	A	C	G	T
1	0.310606060606061	0.156565656565657	0.267676767676768	0.265151515151515
2	0.303030303030303	0.171717171717172	0.148989898989899	0.376262626262626
3	0.146464646464646	0.214646464646465	0.0151515151515152	0.623737373737374
4	0.808080808080808	0.126262626262626	0.0378787878787879	0.0277777777777778
5	0.972222222222222	0	0.0277777777777778	0
6	0	0	1	0
7	0.676767676767677	0.303030303030303	0	0.0202020202020202
8	1	0	0	0
9	0.987373737373737	0	0	0.0126262626262626
10	0.00252525252525253	0.133838383838384	0.128787878787879	0.734848484848485
11	0.689393939393939	0.0126262626262626	0.287878787878788	0.0101010101010101
12	0.00505050505050505	0.987373737373737	0	0.00757575757575758
13	0.532828282828283	0.404040404040404	0.0101010101010101	0.053030303030303
14	0.0101010101010101	0.0808080808080808	0.00252525252525253	0.906565656565657
15	0.785353535353535	0.00757575757575758	0.0353535353535354	0.171717171717172
16	0.113636363636364	0.174242424242424	0.457070707070707	0.255050505050505
17	0.308080808080808	0.0353535353535354	0.207070707070707	0.44949494949495
18	0.169191919191919	0.0934343434343434	0.517676767676768	0.21969696969697
19	0.186868686868687	0.611111111111111	0.0808080808080808	0.121212121212121
20	0.44949494949495	0.19949494949495	0.166666666666667	0.184343434343434
```
