## Supplementary Data S2 for "GHT-SELEX demonstrates unexpectedly high intrinsic sequence specificity and complex DNA binding of many human transcription factors": ZNF726_DBD2_top_2000_RC_range_25_repeats_FALSE_ZF_array_9_14_PFM.txt

```
TF	ZNF726
TF Name	ZN726_HUMAN
Gene	ZNF726
Motif	ZNF726_DBD2_top_2000_RC_range_25_repeats_FALSE_ZF_array_9_14
Family	C2H2_ZF
Species	Homo_sapiens
Pos	A	C	G	T
1	0.447869446962829	0.0897552130553037	0.179510426110607	0.28286491387126
2	0.42248413417951	0.109700815956482	0.259292837715322	0.208522212148685
3	0.0951949229374433	0.299184043517679	0.0271985494106981	0.57842248413418
4	0.873073436083409	0.0970081595648232	0.00906618313689937	0.0208522212148685
5	0.99365367180417	0.000906618313689937	0.00271985494106981	0.00271985494106981
6	0.000906618313689937	0.00453309156844968	0.99365367180417	0.000906618313689937
7	0.403445149592022	0.479601087941976	0.000906618313689937	0.116047144152312
8	0.99818676337262	0.000906618313689937	0.000906618313689937	0
9	0.988213961922031	0	0.00634632819582956	0.00543970988213962
10	0.00543970988213962	0.0598368087035358	0.0670897552130553	0.867633726201269
11	0.276518585675431	0.582048957388939	0.13780598368087	0.00362647325475975
12	0.180417044424297	0.510426110607434	0.00634632819582956	0.302810516772439
13	0.350861287398005	0.602901178603808	0.0208522212148685	0.0253853127833182
14	0.132366273798731	0.0843155031731641	0.0126926563916591	0.770625566636446
15	0.28105167724388	0.0761559383499547	0.28377153218495	0.359020852221215
16	0.211242067089755	0.247506799637353	0.259292837715322	0.28195829555757
```
