## Supplementary Data S2 for "GHT-SELEX demonstrates unexpectedly high intrinsic sequence specificity and complex DNA binding of many human transcription factors": ZNF726_FL_top_2000_RC_range_25_repeats_FALSE_ZF_array_6_13_PFM.txt

```
TF	ZNF726
TF Name	ZN726_HUMAN
Gene	ZNF726
Motif	ZNF726_FL_top_2000_RC_range_25_repeats_FALSE_ZF_array_6_13
Family	C2H2_ZF
Species	Homo_sapiens
Pos	A	C	G	T
1	0.554166666666667	0.197916666666667	0.18125	0.0666666666666667
2	0.76875	0.0104166666666667	0.20625	0.0145833333333333
3	0.0166666666666667	0.0395833333333333	0.935416666666667	0.00833333333333333
4	0.514583333333333	0.3125	0.102083333333333	0.0708333333333333
5	0.908333333333333	0.0395833333333333	0.0416666666666667	0.0104166666666667
6	0.777083333333333	0.0145833333333333	0.160416666666667	0.0479166666666667
7	0.0395833333333333	0.1875	0.38125	0.391666666666667
8	0.477083333333333	0.0791666666666667	0.354166666666667	0.0895833333333333
9	0.0916666666666667	0.708333333333333	0.141666666666667	0.0583333333333333
10	0.364583333333333	0.4625	0.133333333333333	0.0395833333333333
11	0.139583333333333	0.295833333333333	0.0395833333333333	0.525
12	0.7125	0.03125	0.158333333333333	0.0979166666666667
13	0.16875	0.114583333333333	0.560416666666667	0.15625
14	0.24375	0.120833333333333	0.2875	0.347916666666667
15	0.10625	0.0625	0.675	0.15625
16	0.320833333333333	0.285416666666667	0.297916666666667	0.0958333333333333
17	0.239583333333333	0.0125	0.6875	0.0604166666666667
18	0.102083333333333	0.0166666666666667	0.6625	0.21875
19	0.135416666666667	0.125	0.59375	0.145833333333333
20	0.514583333333333	0.0520833333333333	0.339583333333333	0.09375
21	0.19375	0.09375	0.527083333333333	0.185416666666667
22	0.183333333333333	0.316666666666667	0.375	0.125
23	0.3	0.26875	0.191666666666667	0.239583333333333
24	0.272916666666667	0.241666666666667	0.272916666666667	0.2125
```
