## Supplementary Data S2 for "GHT-SELEX demonstrates unexpectedly high intrinsic sequence specificity and complex DNA binding of many human transcription factors": ZNF726_FL_top_2000_RC_range_25_repeats_FALSE_ZF_array_7_12_PFM.txt

```
TF	ZNF726
TF Name	ZN726_HUMAN
Gene	ZNF726
Motif	ZNF726_FL_top_2000_RC_range_25_repeats_FALSE_ZF_array_7_12
Family	C2H2_ZF
Species	Homo_sapiens
Pos	A	C	G	T
1	0.263736263736264	0.263736263736264	0.197802197802198	0.274725274725275
2	0.461538461538462	0.208791208791209	0.120879120879121	0.208791208791209
3	0.659340659340659	0.0549450549450549	0.197802197802198	0.0879120879120879
4	0	0.010989010989011	0.89010989010989	0.0989010989010989
5	0.494505494505495	0.384615384615385	0.010989010989011	0.10989010989011
6	0.923076923076923	0.010989010989011	0.043956043956044	0.021978021978022
7	0.769230769230769	0.010989010989011	0.21978021978022	0
8	0.010989010989011	0.0769230769230769	0.186813186813187	0.725274725274725
9	0.230769230769231	0.56043956043956	0.0989010989010989	0.10989010989011
10	0.351648351648352	0.241758241758242	0.0549450549450549	0.351648351648352
11	0.241758241758242	0.296703296703297	0.186813186813187	0.274725274725275
12	0.395604395604396	0.0549450549450549	0.21978021978022	0.32967032967033
13	0.175824175824176	0.153846153846154	0.494505494505495	0.175824175824176
14	0.10989010989011	0.0549450549450549	0.0549450549450549	0.78021978021978
15	0.010989010989011	0	0.934065934065934	0.0549450549450549
16	0.549450549450549	0.32967032967033	0.043956043956044	0.0769230769230769
17	0.175824175824176	0	0.736263736263736	0.0879120879120879
18	0	0	0.703296703296703	0.296703296703297
19	0.10989010989011	0.131868131868132	0.626373626373626	0.131868131868132
20	0.56043956043956	0.010989010989011	0.263736263736264	0.164835164835165
21	0.021978021978022	0.120879120879121	0.725274725274725	0.131868131868132
22	0.263736263736264	0.318681318681319	0.208791208791209	0.208791208791209
23	0.373626373626374	0.21978021978022	0.252747252747253	0.153846153846154
24	0.186813186813187	0.285714285714286	0.32967032967033	0.197802197802198
```
