## Supplementary Data S2 for "GHT-SELEX demonstrates unexpectedly high intrinsic sequence specificity and complex DNA binding of many human transcription factors": ZNF726_FL_top_2000_RC_range_25_repeats_FALSE_ZF_array_7_14_PFM.txt

```
TF	ZNF726
TF Name	ZN726_HUMAN
Gene	ZNF726
Motif	ZNF726_FL_top_2000_RC_range_25_repeats_FALSE_ZF_array_7_14
Family	C2H2_ZF
Species	Homo_sapiens
Pos	A	C	G	T
1	0.197095435684647	0.327800829875519	0.0788381742738589	0.396265560165975
2	0.734439834024896	0.143153526970954	0.0539419087136929	0.0684647302904564
3	0.948132780082988	0.00829875518672199	0.04149377593361	0.0020746887966805
4	0.020746887966805	0.0311203319502075	0.935684647302905	0.012448132780083
5	0.433609958506224	0.423236514522822	0.0145228215767635	0.128630705394191
6	0.952282157676348	0.033195020746888	0.00829875518672199	0.00622406639004149
7	0.933609958506224	0.016597510373444	0.0228215767634855	0.0269709543568465
8	0.016597510373444	0.024896265560166	0.161825726141079	0.796680497925311
9	0.174273858921162	0.570539419087137	0.197095435684647	0.0580912863070539
10	0.103734439834025	0.510373443983402	0.0269709543568465	0.358921161825726
11	0.203319502074689	0.680497925311203	0.0663900414937759	0.0497925311203319
12	0.0746887966804979	0.280082987551867	0.012448132780083	0.632780082987552
13	0.79253112033195	0.037344398340249	0.0995850622406639	0.0705394190871369
14	0.188796680497925	0.120331950207469	0.363070539419087	0.327800829875519
15	0.192946058091286	0.0497925311203319	0.348547717842324	0.408713692946058
16	0.107883817427386	0.145228215767635	0.481327800829876	0.265560165975104
17	0.118257261410788	0.636929460580913	0.103734439834025	0.141078838174274
18	0.450207468879668	0.153526970954357	0.253112033195021	0.143153526970954
19	0.163900414937759	0.116182572614108	0.356846473029046	0.363070539419087
20	0.271784232365145	0.178423236514523	0.300829875518672	0.24896265560166
```
