## Supplementary Data S2 for "GHT-SELEX demonstrates unexpectedly high intrinsic sequence specificity and complex DNA binding of many human transcription factors": ZNF726_FL_top_2000_RC_range_25_repeats_FALSE_ZF_array_8_14_PFM.txt

```
TF	ZNF726
TF Name	ZN726_HUMAN
Gene	ZNF726
Motif	ZNF726_FL_top_2000_RC_range_25_repeats_FALSE_ZF_array_8_14
Family	C2H2_ZF
Species	Homo_sapiens
Pos	A	C	G	T
1	0.0556844547563805	0.238979118329466	0.0185614849187935	0.68677494199536
2	0.890951276102088	0.0510440835266821	0.0232018561484919	0.0348027842227378
3	0.979118329466357	0.00464037122969838	0.00928074245939675	0.00696055684454756
4	0.00232018561484919	0.00464037122969838	0.986078886310905	0.00696055684454756
5	0.758700696055684	0.194895591647332	0.00464037122969838	0.0417633410672854
6	0.969837587006961	0.0116009280742459	0.00928074245939675	0.00928074245939675
7	0.969837587006961	0.00464037122969838	0.00464037122969838	0.0208816705336427
8	0.00928074245939675	0.122969837587007	0.148491879350348	0.719257540603248
9	0.672853828306265	0.0232018561484919	0.296983758700696	0.00696055684454756
10	0.00928074245939675	0.965197215777262	0.00928074245939675	0.0162412993039443
11	0.65661252900232	0.308584686774942	0	0.0348027842227378
12	0.074245939675174	0.0812064965197216	0.00464037122969838	0.839907192575406
13	0.584686774941995	0.0626450116009281	0.183294663573086	0.169373549883991
14	0.190255220417633	0.167053364269142	0.269141531322506	0.373549883990719
15	0.301624129930394	0.0649651972157773	0.361948955916473	0.271461716937355
16	0.222737819025522	0.206496519721578	0.317865429234339	0.252900232018561
17	0.345707656612529	0.320185614849188	0.106728538283063	0.22737819025522
18	0.380510440835267	0.153132250580046	0.245939675174014	0.220417633410673
```
