## Supplementary Data S2 for "GHT-SELEX demonstrates unexpectedly high intrinsic sequence specificity and complex DNA binding of many human transcription factors": ZNF726_FL_top_2000_RC_range_25_repeats_FALSE_ZF_array_9_13_PFM.txt

```
TF	ZNF726
TF Name	ZN726_HUMAN
Gene	ZNF726
Motif	ZNF726_FL_top_2000_RC_range_25_repeats_FALSE_ZF_array_9_13
Family	C2H2_ZF
Species	Homo_sapiens
Pos	A	C	G	T
1	0.304347826086957	0.188405797101449	0.318840579710145	0.188405797101449
2	0.347826086956522	0.231884057971014	0.0869565217391304	0.333333333333333
3	0.753623188405797	0.130434782608696	0.0579710144927536	0.0579710144927536
4	0.971014492753623	0	0.0144927536231884	0.0144927536231884
5	0.0144927536231884	0.0289855072463768	0.956521739130435	0
6	0.405797101449275	0.478260869565217	0	0.115942028985507
7	0.971014492753623	0.0144927536231884	0.0144927536231884	0
8	0.985507246376812	0	0	0.0144927536231884
9	0	0	0.0144927536231884	0.985507246376812
10	0.0144927536231884	0.927536231884058	0	0.0579710144927536
11	0.0289855072463768	0.115942028985507	0	0.855072463768116
12	0.159420289855072	0.826086956521739	0	0.0144927536231884
13	0	0.942028985507246	0	0.0579710144927536
14	1	0	0	0
15	0.652173913043478	0.115942028985507	0.217391304347826	0.0144927536231884
16	0.550724637681159	0	0	0.449275362318841
17	0.0144927536231884	0.0144927536231884	0.840579710144927	0.130434782608696
18	0.260869565217391	0.463768115942029	0.101449275362319	0.173913043478261
19	0.376811594202899	0.188405797101449	0.304347826086957	0.130434782608696
```
