## Supplementary Data S2 for "GHT-SELEX demonstrates unexpectedly high intrinsic sequence specificity and complex DNA binding of many human transcription factors": ZNF726_FL_top_2000_RC_range_25_repeats_FALSE_ZF_array_9_14_PFM.txt

```
TF	ZNF726
TF Name	ZN726_HUMAN
Gene	ZNF726
Motif	ZNF726_FL_top_2000_RC_range_25_repeats_FALSE_ZF_array_9_14
Family	C2H2_ZF
Species	Homo_sapiens
Pos	A	C	G	T
1	0.574850299401198	0.125748502994012	0.131736526946108	0.167664670658683
2	0.203592814371257	0.25748502994012	0.0119760479041916	0.526946107784431
3	0.88622754491018	0.107784431137725	0.00598802395209581	0
4	0.988023952095808	0	0.00598802395209581	0.00598802395209581
5	0	0	1	0
6	0.341317365269461	0.616766467065868	0	0.0419161676646707
7	0.988023952095808	0	0.0119760479041916	0
8	0.988023952095808	0.00598802395209581	0	0.00598802395209581
9	0.0179640718562874	0.0538922155688623	0.101796407185629	0.826347305389222
10	0.646706586826347	0.125748502994012	0.215568862275449	0.0119760479041916
11	0.0119760479041916	0.988023952095808	0	0
12	0.70059880239521	0.275449101796407	0.00598802395209581	0.0179640718562874
13	0.0898203592814371	0	0.0119760479041916	0.898203592814371
14	0.25748502994012	0.0658682634730539	0.203592814371257	0.473053892215569
15	0.251497005988024	0.25748502994012	0.359281437125749	0.131736526946108
16	0.317365269461078	0.353293413173653	0.101796407185629	0.227544910179641
17	0.359281437125749	0.143712574850299	0.143712574850299	0.353293413173653
18	0.251497005988024	0.191616766467066	0.275449101796407	0.281437125748503
```
