## Supplementary Data S2 for "GHT-SELEX demonstrates unexpectedly high intrinsic sequence specificity and complex DNA binding of many human transcription factors": ZNF726_FL_top_2000_RC_range_25_repeats_FALSE_ZF_array_10_14_PFM.txt

```
TF	ZNF726
TF Name	ZN726_HUMAN
Gene	ZNF726
Motif	ZNF726_FL_top_2000_RC_range_25_repeats_FALSE_ZF_array_10_14
Family	C2H2_ZF
Species	Homo_sapiens
Pos	A	C	G	T
1	0.35	0.135714285714286	0.217857142857143	0.296428571428571
2	0.121428571428571	0.182142857142857	0.00714285714285714	0.689285714285714
3	0.910714285714286	0.0857142857142857	0	0.00357142857142857
4	0.978571428571429	0.00357142857142857	0	0.0178571428571429
5	0.00714285714285714	0.0107142857142857	0.982142857142857	0
6	0.375	0.528571428571429	0	0.0964285714285714
7	0.964285714285714	0.025	0	0.0107142857142857
8	0.960714285714286	0.00714285714285714	0.00714285714285714	0.025
9	0	0.00714285714285714	0.0285714285714286	0.964285714285714
10	0.0392857142857143	0.939285714285714	0.0142857142857143	0.00714285714285714
11	0.346428571428571	0.1	0.00714285714285714	0.546428571428571
12	0.0464285714285714	0.921428571428571	0	0.0321428571428571
13	0.25	0.15	0.00714285714285714	0.592857142857143
14	0.321428571428571	0.0892857142857143	0.217857142857143	0.371428571428571
15	0.167857142857143	0.228571428571429	0.242857142857143	0.360714285714286
```
