## Supplementary Data S2 for "GHT-SELEX demonstrates unexpectedly high intrinsic sequence specificity and complex DNA binding of many human transcription factors": ZNF728_top_2000_RC_range_25_repeats_FALSE_ZF_array_2_6_PFM.txt

```
TF	ZNF728
TF Name	ZN728_HUMAN
Gene	ZNF728
Motif	ZNF728_top_2000_RC_range_25_repeats_FALSE_ZF_array_2_6
Family	C2H2_ZF
Species	Homo_sapiens
Pos	A	C	G	T
1	0.197938144329897	0.461855670103093	0.185567010309278	0.154639175257732
2	0.410309278350515	0.00206185567010309	0.0618556701030928	0.525773195876289
3	0.0680412371134021	0.0185567010309278	0.775257731958763	0.138144329896907
4	0.14639175257732	0.0247422680412371	0.228865979381443	0.6
5	0.381443298969072	0.288659793814433	0.268041237113402	0.0618556701030928
6	0.470103092783505	0.344329896907216	0.0144329896907217	0.171134020618557
7	0.0123711340206186	0.628865979381443	0.0371134020618557	0.321649484536082
8	0.0268041237113402	0.931958762886598	0.0350515463917526	0.00618556701030928
9	0.956701030927835	0	0.0103092783505155	0.0329896907216495
10	0.0536082474226804	0.0185567010309278	0.907216494845361	0.0206185567010309
11	0.17319587628866	0.655670103092784	0.0639175257731959	0.107216494845361
12	0.575257731958763	0.0164948453608247	0.0474226804123711	0.360824742268041
13	0.14639175257732	0.131958762886598	0.437113402061856	0.284536082474227
14	0.144329896907216	0.521649484536083	0.171134020618557	0.162886597938144
15	0.288659793814433	0.160824742268041	0.129896907216495	0.420618556701031
16	0.193814432989691	0.156701030927835	0.449484536082474	0.2
```
