## Supplementary Data S2 for "GHT-SELEX demonstrates unexpectedly high intrinsic sequence specificity and complex DNA binding of many human transcription factors": ZNF728_top_2000_RC_range_25_repeats_FALSE_ZF_array_9_13_PFM.txt

```
TF	ZNF728
TF Name	ZN728_HUMAN
Gene	ZNF728
Motif	ZNF728_top_2000_RC_range_25_repeats_FALSE_ZF_array_9_13
Family	C2H2_ZF
Species	Homo_sapiens
Pos	A	C	G	T
1	0.30958904109589	0.0958904109589041	0.498630136986301	0.0958904109589041
2	0.33972602739726	0.189041095890411	0.334246575342466	0.136986301369863
3	0.224657534246575	0.249315068493151	0.153424657534247	0.372602739726027
4	0.375342465753425	0.2	0.126027397260274	0.298630136986301
5	0.336986301369863	0.0328767123287671	0.493150684931507	0.136986301369863
6	0.104109589041096	0.00821917808219178	0.734246575342466	0.153424657534247
7	0.161643835616438	0.134246575342466	0.561643835616438	0.142465753424658
8	0.958904109589041	0.0246575342465753	0.010958904109589	0.00547945205479452
9	0.175342465753425	0.0465753424657534	0.753424657534247	0.0246575342465753
10	0.202739726027397	0.597260273972603	0.0520547945205479	0.147945205479452
11	0.126027397260274	0.00547945205479452	0.835616438356164	0.0328767123287671
12	0.0164383561643836	0.0410958904109589	0.00821917808219178	0.934246575342466
13	0.106849315068493	0.0465753424657534	0.115068493150685	0.731506849315068
14	0.0136986301369863	0.00273972602739726	0.838356164383562	0.145205479452055
15	0.0657534246575342	0.00273972602739726	0.520547945205479	0.410958904109589
```
