## Supplementary Data S2 for "GHT-SELEX demonstrates unexpectedly high intrinsic sequence specificity and complex DNA binding of many human transcription factors": ZNF729_DBD1_top_2000_RC_range_25_repeats_FALSE_ZF_array_5_12_PFM.txt

```
TF	ZNF729
TF Name	ZN729_HUMAN
Gene	ZNF729
Motif	ZNF729_DBD1_top_2000_RC_range_25_repeats_FALSE_ZF_array_5_12
Family	C2H2_ZF
Species	Homo_sapiens
Pos	A	C	G	T
1	0.298701298701299	0.242424242424242	0.277056277056277	0.181818181818182
2	0.285714285714286	0.229437229437229	0.32034632034632	0.164502164502165
3	0.303030303030303	0.147186147186147	0.341991341991342	0.207792207792208
4	0.251082251082251	0.207792207792208	0.329004329004329	0.212121212121212
5	0.285714285714286	0.181818181818182	0.38961038961039	0.142857142857143
6	0.203463203463203	0.142857142857143	0.502164502164502	0.151515151515152
7	0.173160173160173	0.194805194805195	0.277056277056277	0.354978354978355
8	0.398268398268398	0.147186147186147	0.354978354978355	0.0995670995670996
9	0.242424242424242	0.333333333333333	0.216450216450216	0.207792207792208
10	0.329004329004329	0.0735930735930736	0.238095238095238	0.359307359307359
11	0.108225108225108	0.0952380952380952	0.688311688311688	0.108225108225108
12	0.121212121212121	0.619047619047619	0.168831168831169	0.0909090909090909
13	0.181818181818182	0.199134199134199	0.19047619047619	0.428571428571429
14	0.112554112554113	0.012987012987013	0.779220779220779	0.0952380952380952
15	0.0303030303030303	0.0606060606060606	0.9004329004329	0.00865800865800866
16	0.844155844155844	0.012987012987013	0.0995670995670996	0.0432900432900433
17	0.038961038961039	0.025974025974026	0.80952380952381	0.125541125541126
18	0.138528138528139	0.493506493506494	0.151515151515152	0.216450216450216
19	0.155844155844156	0.194805194805195	0.575757575757576	0.0735930735930736
20	0.19047619047619	0.298701298701299	0.424242424242424	0.0865800865800866
21	0.0303030303030303	0.458874458874459	0.0692640692640693	0.441558441558442
22	0.813852813852814	0.025974025974026	0.025974025974026	0.134199134199134
23	0.0735930735930736	0.233766233766234	0.627705627705628	0.0649350649350649
24	0.051948051948052	0.0476190476190476	0.857142857142857	0.0432900432900433
25	0.346320346320346	0.354978354978355	0.0692640692640693	0.229437229437229
26	0.463203463203463	0.103896103896104	0.29004329004329	0.142857142857143
27	0.164502164502165	0.268398268398268	0.385281385281385	0.181818181818182
28	0.194805194805195	0.212121212121212	0.307359307359307	0.285714285714286
29	0.242424242424242	0.238095238095238	0.29004329004329	0.229437229437229
```
