## Supplementary Data S2 for "GHT-SELEX demonstrates unexpectedly high intrinsic sequence specificity and complex DNA binding of many human transcription factors": ZNF729_DBD1_top_2000_RC_range_25_repeats_FALSE_ZF_array_12_18_PFM.txt

```
TF	ZNF729
TF Name	ZN729_HUMAN
Gene	ZNF729
Motif	ZNF729_DBD1_top_2000_RC_range_25_repeats_FALSE_ZF_array_12_18
Family	C2H2_ZF
Species	Homo_sapiens
Pos	A	C	G	T
1	0.199579831932773	0.140756302521008	0.228991596638655	0.430672268907563
2	0.256302521008403	0.0672268907563025	0.151260504201681	0.525210084033613
3	0.203781512605042	0.136554621848739	0.292016806722689	0.367647058823529
4	0.401260504201681	0.0105042016806723	0.178571428571429	0.409663865546218
5	0.0357142857142857	0.0189075630252101	0.32563025210084	0.619747899159664
6	0.0504201680672269	0.151260504201681	0.350840336134454	0.447478991596639
7	0.140756302521008	0.0336134453781513	0.19327731092437	0.632352941176471
8	0.128151260504202	0.0882352941176471	0.457983193277311	0.32563025210084
9	0.285714285714286	0.0798319327731092	0.168067226890756	0.466386554621849
10	0.140756302521008	0.252100840336134	0.283613445378151	0.323529411764706
11	0.315126050420168	0.00210084033613445	0.00210084033613445	0.680672268907563
12	0.275210084033613	0.0147058823529412	0.590336134453782	0.119747899159664
13	0.220588235294118	0.0126050420168067	0.218487394957983	0.548319327731092
14	0.294117647058824	0.0861344537815126	0.25	0.369747899159664
15	0.0252100840336134	0.0399159663865546	0.132352941176471	0.802521008403361
16	0.134453781512605	0.0441176470588235	0.40546218487395	0.415966386554622
17	0.0126050420168067	0.00210084033613445	0.119747899159664	0.865546218487395
18	0.0399159663865546	0.092436974789916	0.779411764705882	0.0882352941176471
19	0.157563025210084	0.0399159663865546	0.205882352941176	0.596638655462185
20	0.161764705882353	0.195378151260504	0.319327731092437	0.323529411764706
21	0.308823529411765	0.189075630252101	0.163865546218487	0.338235294117647
22	0.308823529411765	0.19327731092437	0.157563025210084	0.340336134453782
```
