## Supplementary Data S2 for "GHT-SELEX demonstrates unexpectedly high intrinsic sequence specificity and complex DNA binding of many human transcription factors": ZNF729_DBD1_top_2000_RC_range_25_repeats_FALSE_ZF_array_21_27_PFM.txt

```
TF	ZNF729
TF Name	ZN729_HUMAN
Gene	ZNF729
Motif	ZNF729_DBD1_top_2000_RC_range_25_repeats_FALSE_ZF_array_21_27
Family	C2H2_ZF
Species	Homo_sapiens
Pos	A	C	G	T
1	0.0555555555555556	0.222222222222222	0.574074074074074	0.148148148148148
2	0.240740740740741	0.351851851851852	0.407407407407407	0
3	0.12962962962963	0.277777777777778	0.314814814814815	0.277777777777778
4	0.037037037037037	0	0.796296296296296	0.166666666666667
5	0	0.0740740740740741	0.907407407407407	0.0185185185185185
6	0.981481481481482	0	0.0185185185185185	0
7	0.203703703703704	0.0925925925925926	0.685185185185185	0.0185185185185185
8	0.222222222222222	0.759259259259259	0.0185185185185185	0
9	0.0555555555555556	0.555555555555556	0.333333333333333	0.0555555555555556
10	0.037037037037037	0.740740740740741	0.0555555555555556	0.166666666666667
11	0.111111111111111	0.148148148148148	0.240740740740741	0.5
12	0.5	0.351851851851852	0.0555555555555556	0.0925925925925926
13	0.148148148148148	0.12962962962963	0.555555555555556	0.166666666666667
14	0	0.037037037037037	0.888888888888889	0.0740740740740741
15	0.0185185185185185	0.962962962962963	0	0.0185185185185185
16	0.833333333333333	0.0555555555555556	0	0.111111111111111
17	0.0185185185185185	0.148148148148148	0.777777777777778	0.0555555555555556
18	0.166666666666667	0.12962962962963	0.259259259259259	0.444444444444444
19	0.037037037037037	0.259259259259259	0.62962962962963	0.0740740740740741
20	0.0185185185185185	0.388888888888889	0.388888888888889	0.203703703703704
```
