## Supplementary Data S2 for "GHT-SELEX demonstrates unexpectedly high intrinsic sequence specificity and complex DNA binding of many human transcription factors": ZNF729_DBD1_top_2000_RC_range_25_repeats_FALSE_ZF_array_22_27_PFM.txt

```
TF	ZNF729
TF Name	ZN729_HUMAN
Gene	ZNF729
Motif	ZNF729_DBD1_top_2000_RC_range_25_repeats_FALSE_ZF_array_22_27
Family	C2H2_ZF
Species	Homo_sapiens
Pos	A	C	G	T
1	0.314516129032258	0.161290322580645	0.266129032258065	0.258064516129032
2	0.32258064516129	0.145161290322581	0.217741935483871	0.314516129032258
3	0.258064516129032	0.0564516129032258	0.580645161290323	0.104838709677419
4	0.241935483870968	0.435483870967742	0.193548387096774	0.129032258064516
5	0.354838709677419	0.185483870967742	0.161290322580645	0.298387096774194
6	0.185483870967742	0.00806451612903226	0.782258064516129	0.0241935483870968
7	0.354838709677419	0.0483870967741935	0.588709677419355	0.00806451612903226
8	0.854838709677419	0	0.0161290322580645	0.129032258064516
9	0.120967741935484	0.0161290322580645	0.701612903225806	0.161290322580645
10	0.112903225806452	0.766129032258065	0.032258064516129	0.0887096774193548
11	0.120967741935484	0.685483870967742	0.0887096774193548	0.104838709677419
12	0.209677419354839	0.693548387096774	0.0645161290322581	0.032258064516129
13	0.282258064516129	0.0564516129032258	0.00806451612903226	0.653225806451613
14	0.435483870967742	0.153225806451613	0.0564516129032258	0.354838709677419
15	0.0967741935483871	0.0806451612903226	0.782258064516129	0.0403225806451613
16	0.0483870967741935	0.0403225806451613	0.870967741935484	0.0403225806451613
17	0.483870967741935	0.483870967741935	0.0161290322580645	0.0161290322580645
18	0.709677419354839	0.0483870967741935	0.0806451612903226	0.161290322580645
19	0.233870967741935	0.233870967741935	0.346774193548387	0.185483870967742
20	0.403225806451613	0.209677419354839	0.161290322580645	0.225806451612903
```
