## Supplementary Data S2 for "GHT-SELEX demonstrates unexpectedly high intrinsic sequence specificity and complex DNA binding of many human transcription factors": ZNF729_DBD1_top_2000_RC_range_25_repeats_FALSE_ZF_array_22_29_PFM.txt

```
TF	ZNF729
TF Name	ZN729_HUMAN
Gene	ZNF729
Motif	ZNF729_DBD1_top_2000_RC_range_25_repeats_FALSE_ZF_array_22_29
Family	C2H2_ZF
Species	Homo_sapiens
Pos	A	C	G	T
1	0.453947368421053	0.184210526315789	0.236842105263158	0.125
2	0.348684210526316	0.111842105263158	0.269736842105263	0.269736842105263
3	0.25	0.0526315789473684	0.611842105263158	0.0855263157894737
4	0.302631578947368	0.322368421052632	0.276315789473684	0.0986842105263158
5	0.453947368421053	0.0592105263157895	0.203947368421053	0.282894736842105
6	0.177631578947368	0.0131578947368421	0.736842105263158	0.0723684210526316
7	0.0526315789473684	0.0328947368421053	0.881578947368421	0.0328947368421053
8	0.868421052631579	0.00657894736842105	0.0592105263157895	0.0657894736842105
9	0.0592105263157895	0.0460526315789474	0.828947368421053	0.0657894736842105
10	0.0394736842105263	0.539473684210526	0.223684210526316	0.197368421052632
11	0.25	0.348684210526316	0.335526315789474	0.0657894736842105
12	0.289473684210526	0.348684210526316	0.296052631578947	0.0657894736842105
13	0.0921052631578947	0.355263157894737	0.0460526315789474	0.506578947368421
14	0.875	0.00657894736842105	0.0197368421052632	0.0986842105263158
15	0.0197368421052632	0.256578947368421	0.684210526315789	0.0394736842105263
16	0.0592105263157895	0.0394736842105263	0.875	0.0263157894736842
17	0.710526315789474	0.164473684210526	0.0986842105263158	0.0263157894736842
18	0.677631578947368	0.0197368421052632	0.263157894736842	0.0394736842105263
19	0.157894736842105	0.131578947368421	0.585526315789474	0.125
20	0.381578947368421	0.171052631578947	0.342105263157895	0.105263157894737
21	0.322368421052632	0.203947368421053	0.322368421052632	0.151315789473684
22	0.276315789473684	0.236842105263158	0.282894736842105	0.203947368421053
```
