## Supplementary Data S2 for "GHT-SELEX demonstrates unexpectedly high intrinsic sequence specificity and complex DNA binding of many human transcription factors": ZNF729_DBD1_top_2000_RC_range_25_repeats_FALSE_ZF_array_23_29_PFM.txt

```
TF	ZNF729
TF Name	ZN729_HUMAN
Gene	ZNF729
Motif	ZNF729_DBD1_top_2000_RC_range_25_repeats_FALSE_ZF_array_23_29
Family	C2H2_ZF
Species	Homo_sapiens
Pos	A	C	G	T
1	0.189189189189189	0.027027027027027	0.594594594594595	0.189189189189189
2	0.162162162162162	0.459459459459459	0.297297297297297	0.0810810810810811
3	0.324324324324324	0.216216216216216	0.324324324324324	0.135135135135135
4	0.243243243243243	0.405405405405405	0.243243243243243	0.108108108108108
5	0.486486486486487	0.027027027027027	0.27027027027027	0.216216216216216
6	0.0540540540540541	0	0.945945945945946	0
7	0	0.783783783783784	0.027027027027027	0.189189189189189
8	0	0.540540540540541	0.027027027027027	0.432432432432432
9	0.162162162162162	0.027027027027027	0.405405405405405	0.405405405405405
10	0.0810810810810811	0.108108108108108	0.810810810810811	0
11	0.891891891891892	0	0.027027027027027	0.0810810810810811
12	0.0540540540540541	0.027027027027027	0.864864864864865	0.0540540540540541
13	0.0540540540540541	0.864864864864865	0	0.0810810810810811
14	0.324324324324324	0.540540540540541	0.0810810810810811	0.0540540540540541
15	0.216216216216216	0.513513513513513	0.216216216216216	0.0540540540540541
16	0.486486486486487	0.243243243243243	0.162162162162162	0.108108108108108
17	0.0540540540540541	0.648648648648649	0.0810810810810811	0.216216216216216
18	0.27027027027027	0.0540540540540541	0.621621621621622	0.0540540540540541
19	0.027027027027027	0.027027027027027	0.864864864864865	0.0810810810810811
20	0	0.864864864864865	0.0540540540540541	0.0810810810810811
21	0.675675675675676	0.189189189189189	0.0810810810810811	0.0540540540540541
```
