## Supplementary Data S2 for "GHT-SELEX demonstrates unexpectedly high intrinsic sequence specificity and complex DNA binding of many human transcription factors": ZNF729_DBD1_top_2000_RC_range_25_repeats_FALSE_ZF_array_24_28_PFM.txt

```
TF	ZNF729
TF Name	ZN729_HUMAN
Gene	ZNF729
Motif	ZNF729_DBD1_top_2000_RC_range_25_repeats_FALSE_ZF_array_24_28
Family	C2H2_ZF
Species	Homo_sapiens
Pos	A	C	G	T
1	0.548192771084337	0.144578313253012	0.271084337349398	0.036144578313253
2	0.0662650602409639	0.86144578313253	0.0301204819277108	0.0421686746987952
3	0.530120481927711	0.0180722891566265	0	0.451807228915663
4	0.0421686746987952	0.168674698795181	0.331325301204819	0.457831325301205
5	0.132530120481928	0.542168674698795	0.216867469879518	0.108433734939759
6	0.771084337349398	0.00602409638554217	0.0120481927710843	0.210843373493976
7	0.620481927710843	0.0903614457831325	0.234939759036145	0.0542168674698795
8	0.451807228915663	0.168674698795181	0.307228915662651	0.072289156626506
9	0.789156626506024	0.072289156626506	0.114457831325301	0.0240963855421687
10	0.566265060240964	0.0120481927710843	0.271084337349398	0.150602409638554
11	0.578313253012048	0.240963855421687	0.0240963855421687	0.156626506024096
12	0.596385542168675	0	0.0903614457831325	0.313253012048193
13	0.0903614457831325	0.0542168674698795	0.795180722891566	0.0602409638554217
14	0.186746987951807	0.524096385542169	0.0180722891566265	0.271084337349398
15	0.397590361445783	0.174698795180723	0.0120481927710843	0.41566265060241
16	0.421686746987952	0.156626506024096	0.180722891566265	0.240963855421687
```
