## Supplementary Data S2 for "GHT-SELEX demonstrates unexpectedly high intrinsic sequence specificity and complex DNA binding of many human transcription factors": ZNF729_DBD1_top_2000_RC_range_25_repeats_FALSE_ZF_array_25_28_PFM.txt

```
TF	ZNF729
TF Name	ZN729_HUMAN
Gene	ZNF729
Motif	ZNF729_DBD1_top_2000_RC_range_25_repeats_FALSE_ZF_array_25_28
Family	C2H2_ZF
Species	Homo_sapiens
Pos	A	C	G	T
1	0.253731343283582	0.119402985074627	0.253731343283582	0.373134328358209
2	0.328358208955224	0.17910447761194	0.223880597014925	0.26865671641791
3	0	0	0.358208955223881	0.641791044776119
4	0.358208955223881	0.208955223880597	0.417910447761194	0.0149253731343284
5	0.17910447761194	0.0149253731343284	0.164179104477612	0.641791044776119
6	0.0298507462686567	0.522388059701492	0.343283582089552	0.104477611940299
7	0.194029850746269	0.686567164179104	0.0298507462686567	0.0895522388059701
8	0.0149253731343284	0	0.0149253731343284	0.970149253731343
9	0.0298507462686567	0	0.776119402985075	0.194029850746269
10	0.402985074626866	0	0.432835820895522	0.164179104477612
11	0.686567164179104	0	0.298507462686567	0.0149253731343284
12	0.17910447761194	0.0149253731343284	0.791044776119403	0.0149253731343284
13	0.0447761194029851	0.223880597014925	0.119402985074627	0.611940298507463
14	0.0149253731343284	0.701492537313433	0.238805970149254	0.0447761194029851
```
