## Supplementary Data S2 for "GHT-SELEX demonstrates unexpectedly high intrinsic sequence specificity and complex DNA binding of many human transcription factors": ZNF729_DBD1_top_2000_RC_range_25_repeats_FALSE_ZF_array_28_33_PFM.txt

```
TF	ZNF729
TF Name	ZN729_HUMAN
Gene	ZNF729
Motif	ZNF729_DBD1_top_2000_RC_range_25_repeats_FALSE_ZF_array_28_33
Family	C2H2_ZF
Species	Homo_sapiens
Pos	A	C	G	T
1	0.302325581395349	0.186046511627907	0.255813953488372	0.255813953488372
2	0.27906976744186	0	0.627906976744186	0.0930232558139535
3	0.0465116279069767	0.0465116279069767	0.86046511627907	0.0465116279069767
4	0.744186046511628	0	0.13953488372093	0.116279069767442
5	0.0232558139534884	0	0.976744186046512	0
6	0.232558139534884	0.441860465116279	0.0232558139534884	0.302325581395349
7	0.13953488372093	0.0930232558139535	0.581395348837209	0.186046511627907
8	0	0.627906976744186	0.348837209302326	0.0232558139534884
9	0.116279069767442	0.232558139534884	0	0.651162790697674
10	0.697674418604651	0.0465116279069767	0.0465116279069767	0.209302325581395
11	0.0465116279069767	0	0.930232558139535	0.0232558139534884
12	0.0232558139534884	0	0.837209302325581	0.13953488372093
13	0.302325581395349	0.581395348837209	0.0232558139534884	0.0930232558139535
14	0.720930232558139	0	0.0930232558139535	0.186046511627907
15	0.116279069767442	0.395348837209302	0.488372093023256	0
16	0.395348837209302	0.0465116279069767	0.232558139534884	0.325581395348837
17	0.186046511627907	0.0930232558139535	0.720930232558139	0
18	0.465116279069767	0.0697674418604651	0.325581395348837	0.13953488372093
```
