## Supplementary Data S2 for "GHT-SELEX demonstrates unexpectedly high intrinsic sequence specificity and complex DNA binding of many human transcription factors": ZNF729_DBD2_top_2000_RC_range_25_repeats_FALSE_ZF_array_5_10_PFM.txt

```
TF	ZNF729
TF Name	ZN729_HUMAN
Gene	ZNF729
Motif	ZNF729_DBD2_top_2000_RC_range_25_repeats_FALSE_ZF_array_5_10
Family	C2H2_ZF
Species	Homo_sapiens
Pos	A	C	G	T
1	0.2	0.466666666666667	0.266666666666667	0.0666666666666667
2	0.266666666666667	0.4	0.266666666666667	0.0666666666666667
3	0.266666666666667	0.266666666666667	0.466666666666667	0
4	0.133333333333333	0.733333333333333	0	0.133333333333333
5	0.666666666666667	0	0.333333333333333	0
6	0	0.266666666666667	0.666666666666667	0.0666666666666667
7	0	0.533333333333333	0.333333333333333	0.133333333333333
8	0.333333333333333	0	0.0666666666666667	0.6
9	0	0	1	0
10	0.133333333333333	0.266666666666667	0.6	0
11	0.6	0	0.133333333333333	0.266666666666667
12	0	0	1	0
13	0	0.933333333333333	0	0.0666666666666667
14	0	0.133333333333333	0.533333333333333	0.333333333333333
15	0	0	1	0
16	0	0.533333333333333	0.4	0.0666666666666667
17	0.8	0	0.2	0
18	0.133333333333333	0	0.866666666666667	0
19	0	0	1	0
20	0.4	0.6	0	0
21	0.333333333333333	0.266666666666667	0.133333333333333	0.266666666666667
```
