## Supplementary Data S2 for "GHT-SELEX demonstrates unexpectedly high intrinsic sequence specificity and complex DNA binding of many human transcription factors": ZNF729_DBD2_top_2000_RC_range_25_repeats_FALSE_ZF_array_5_11_PFM.txt

```
TF	ZNF729
TF Name	ZN729_HUMAN
Gene	ZNF729
Motif	ZNF729_DBD2_top_2000_RC_range_25_repeats_FALSE_ZF_array_5_11
Family	C2H2_ZF
Species	Homo_sapiens
Pos	A	C	G	T
1	0.0740740740740741	0.037037037037037	0.740740740740741	0.148148148148148
2	0.0740740740740741	0.037037037037037	0.851851851851852	0.037037037037037
3	0.333333333333333	0.0740740740740741	0.555555555555556	0.037037037037037
4	0.555555555555556	0.222222222222222	0.148148148148148	0.0740740740740741
5	0.0740740740740741	0.740740740740741	0.185185185185185	0
6	0.037037037037037	0	0.333333333333333	0.62962962962963
7	0	0	0.962962962962963	0.037037037037037
8	0	0.814814814814815	0.185185185185185	0
9	0.62962962962963	0.185185185185185	0	0.185185185185185
10	0.185185185185185	0	0.814814814814815	0
11	0	0.62962962962963	0.37037037037037	0
12	0.407407407407407	0	0.407407407407407	0.185185185185185
13	0.222222222222222	0.481481481481481	0.296296296296296	0
14	0.37037037037037	0.037037037037037	0.111111111111111	0.481481481481481
15	0.185185185185185	0	0.814814814814815	0
16	0	0.111111111111111	0.888888888888889	0
17	0.0740740740740741	0.481481481481481	0.37037037037037	0.0740740740740741
18	0.814814814814815	0	0.185185185185185	0
19	0	0.444444444444444	0.555555555555556	0
20	0.259259259259259	0.0740740740740741	0.62962962962963	0.037037037037037
21	0.0740740740740741	0.0740740740740741	0.740740740740741	0.111111111111111
22	0.259259259259259	0.111111111111111	0.259259259259259	0.37037037037037
```
