## Supplementary Data S2 for "GHT-SELEX demonstrates unexpectedly high intrinsic sequence specificity and complex DNA binding of many human transcription factors": ZNF729_DBD2_top_2000_RC_range_25_repeats_FALSE_ZF_array_5_12_PFM.txt

```
TF	ZNF729
TF Name	ZN729_HUMAN
Gene	ZNF729
Motif	ZNF729_DBD2_top_2000_RC_range_25_repeats_FALSE_ZF_array_5_12
Family	C2H2_ZF
Species	Homo_sapiens
Pos	A	C	G	T
1	0.277777777777778	0.138888888888889	0.583333333333333	0
2	0.194444444444444	0.0277777777777778	0.777777777777778	0
3	0.361111111111111	0.305555555555556	0.333333333333333	0
4	0.555555555555556	0.166666666666667	0.277777777777778	0
5	0.138888888888889	0.25	0.611111111111111	0
6	0.111111111111111	0.777777777777778	0.111111111111111	0
7	0.277777777777778	0.0277777777777778	0.472222222222222	0.222222222222222
8	0.0555555555555556	0	0.944444444444444	0
9	0	0.694444444444444	0.194444444444444	0.111111111111111
10	0.361111111111111	0	0.638888888888889	0
11	0	0.111111111111111	0.888888888888889	0
12	0.111111111111111	0.583333333333333	0.305555555555556	0
13	0.0555555555555556	0.0555555555555556	0.805555555555556	0.0833333333333333
14	0.0833333333333333	0.166666666666667	0.722222222222222	0.0277777777777778
15	0.333333333333333	0.666666666666667	0	0
16	0.0555555555555556	0.0833333333333333	0.861111111111111	0
17	0.0277777777777778	0.138888888888889	0.805555555555556	0.0277777777777778
18	0.333333333333333	0.111111111111111	0.555555555555556	0
19	0	0.111111111111111	0.861111111111111	0.0277777777777778
```
