## Supplementary Data S2 for "GHT-SELEX demonstrates unexpectedly high intrinsic sequence specificity and complex DNA binding of many human transcription factors": ZNF729_DBD2_top_2000_RC_range_25_repeats_FALSE_ZF_array_6_8_PFM.txt

```
TF	ZNF729
TF Name	ZN729_HUMAN
Gene	ZNF729
Motif	ZNF729_DBD2_top_2000_RC_range_25_repeats_FALSE_ZF_array_6_8
Family	C2H2_ZF
Species	Homo_sapiens
Pos	A	C	G	T
1	0.0136986301369863	0.00684931506849315	0	0.979452054794521
2	0	0.0205479452054795	0.979452054794521	0
3	0	1	0	0
4	0.0958904109589041	0.0479452054794521	0.520547945205479	0.335616438356164
5	0	0	0.986301369863014	0.0136986301369863
6	0.0273972602739726	0.972602739726027	0	0
7	0.993150684931507	0	0	0.00684931506849315
8	0.150684931506849	0.246575342465753	0.479452054794521	0.123287671232877
9	0.246575342465753	0.219178082191781	0.253424657534247	0.280821917808219
10	0.212328767123288	0.349315068493151	0.287671232876712	0.150684931506849
```
