## Supplementary Data S2 for "GHT-SELEX demonstrates unexpectedly high intrinsic sequence specificity and complex DNA binding of many human transcription factors": ZNF729_DBD2_top_2000_RC_range_25_repeats_FALSE_ZF_array_6_13_PFM.txt

```
TF	ZNF729
TF Name	ZN729_HUMAN
Gene	ZNF729
Motif	ZNF729_DBD2_top_2000_RC_range_25_repeats_FALSE_ZF_array_6_13
Family	C2H2_ZF
Species	Homo_sapiens
Pos	A	C	G	T
1	0.172043010752688	0.21505376344086	0.537634408602151	0.0752688172043011
2	0.161290322580645	0.32258064516129	0.354838709677419	0.161290322580645
3	0.247311827956989	0.204301075268817	0.376344086021505	0.172043010752688
4	0.0537634408602151	0.021505376344086	0.903225806451613	0.021505376344086
5	0.129032258064516	0.806451612903226	0.021505376344086	0.043010752688172
6	0.258064516129032	0.0645161290322581	0.451612903225806	0.225806451612903
7	0	0.010752688172043	0.989247311827957	0
8	0	0.935483870967742	0.021505376344086	0.043010752688172
9	0.376344086021505	0.010752688172043	0.408602150537634	0.204301075268817
10	0	0.021505376344086	0.967741935483871	0.010752688172043
11	0.043010752688172	0.763440860215054	0.0860215053763441	0.10752688172043
12	0.419354838709677	0	0.43010752688172	0.150537634408602
13	0.0860215053763441	0	0.913978494623656	0
14	0.043010752688172	0.526881720430108	0.279569892473118	0.150537634408602
15	0.376344086021505	0.021505376344086	0.591397849462366	0.010752688172043
16	0.021505376344086	0.0860215053763441	0.89247311827957	0
17	0.032258064516129	0.774193548387097	0.0537634408602151	0.139784946236559
18	0.0860215053763441	0	0.537634408602151	0.376344086021505
19	0.010752688172043	0.032258064516129	0.935483870967742	0.021505376344086
20	0.010752688172043	0.903225806451613	0.0860215053763441	0
21	0.559139784946237	0.0860215053763441	0.32258064516129	0.032258064516129
22	0.021505376344086	0.010752688172043	0.967741935483871	0
23	0.118279569892473	0.78494623655914	0.032258064516129	0.0645161290322581
24	0.268817204301075	0	0.483870967741935	0.247311827956989
25	0.010752688172043	0.118279569892473	0.870967741935484	0
26	0.161290322580645	0.56989247311828	0.258064516129032	0.010752688172043
27	0.462365591397849	0.032258064516129	0.32258064516129	0.182795698924731
28	0.10752688172043	0.129032258064516	0.666666666666667	0.0967741935483871
29	0.139784946236559	0.333333333333333	0.354838709677419	0.172043010752688
30	0.290322580645161	0.182795698924731	0.376344086021505	0.150537634408602
31	0.172043010752688	0.193548387096774	0.526881720430108	0.10752688172043
```
