## Supplementary Data S2 for "GHT-SELEX demonstrates unexpectedly high intrinsic sequence specificity and complex DNA binding of many human transcription factors": ZNF729_DBD2_top_2000_RC_range_25_repeats_FALSE_ZF_array_7_10_PFM.txt

```
TF	ZNF729
TF Name	ZN729_HUMAN
Gene	ZNF729
Motif	ZNF729_DBD2_top_2000_RC_range_25_repeats_FALSE_ZF_array_7_10
Family	C2H2_ZF
Species	Homo_sapiens
Pos	A	C	G	T
1	0.275	0.425	0.1	0.2
2	0.7	0.275	0	0.025
3	0.75	0.2	0	0.05
4	0.325	0.675	0	0
5	0	0	0.05	0.95
6	0	0	1	0
7	0.275	0.7	0.025	0
8	0.925	0	0.075	0
9	0	0	1	0
10	0.325	0.625	0	0.05
11	0.975	0	0.025	0
```
