## Supplementary Data S2 for "GHT-SELEX demonstrates unexpectedly high intrinsic sequence specificity and complex DNA binding of many human transcription factors": ZNF729_DBD2_top_2000_RC_range_25_repeats_FALSE_ZF_array_11_17_PFM.txt

```
TF	ZNF729
TF Name	ZN729_HUMAN
Gene	ZNF729
Motif	ZNF729_DBD2_top_2000_RC_range_25_repeats_FALSE_ZF_array_11_17
Family	C2H2_ZF
Species	Homo_sapiens
Pos	A	C	G	T
1	0.284403669724771	0.229357798165138	0.311926605504587	0.174311926605505
2	0.238532110091743	0.211009174311927	0.339449541284404	0.211009174311927
3	0.238532110091743	0.146788990825688	0.477064220183486	0.137614678899083
4	0.284403669724771	0.0917431192660551	0.495412844036697	0.128440366972477
5	0.155963302752294	0.119266055045872	0.486238532110092	0.238532110091743
6	0.0642201834862385	0.110091743119266	0.73394495412844	0.0917431192660551
7	0.26605504587156	0.110091743119266	0.431192660550459	0.192660550458716
8	0.238532110091743	0.018348623853211	0.385321100917431	0.357798165137615
9	0.0642201834862385	0.0458715596330275	0.743119266055046	0.146788990825688
10	0.192660550458716	0.0917431192660551	0.513761467889908	0.201834862385321
11	0.192660550458716	0.0275229357798165	0.403669724770642	0.376146788990826
12	0	0.00917431192660551	0.981651376146789	0.00917431192660551
13	0	0.110091743119266	0.889908256880734	0
14	0.788990825688073	0.0275229357798165	0.0825688073394495	0.100917431192661
15	0	0.055045871559633	0.935779816513762	0.00917431192660551
16	0.568807339449541	0.0642201834862385	0.229357798165138	0.137614678899083
17	0.128440366972477	0.275229357798165	0.440366972477064	0.155963302752294
18	0.0825688073394495	0.0458715596330275	0.403669724770642	0.467889908256881
19	0.018348623853211	0.036697247706422	0.926605504587156	0.018348623853211
20	0.18348623853211	0.63302752293578	0.036697247706422	0.146788990825688
21	0.26605504587156	0.018348623853211	0.605504587155963	0.110091743119266
22	0	0.0642201834862385	0.853211009174312	0.0825688073394495
23	0.110091743119266	0.394495412844037	0.412844036697248	0.0825688073394495
```
