## Supplementary Data S2 for "GHT-SELEX demonstrates unexpectedly high intrinsic sequence specificity and complex DNA binding of many human transcription factors": ZNF729_DBD2_top_2000_RC_range_25_repeats_FALSE_ZF_array_13_18_PFM.txt

```
TF	ZNF729
TF Name	ZN729_HUMAN
Gene	ZNF729
Motif	ZNF729_DBD2_top_2000_RC_range_25_repeats_FALSE_ZF_array_13_18
Family	C2H2_ZF
Species	Homo_sapiens
Pos	A	C	G	T
1	0.301075268817204	0.225806451612903	0.268817204301075	0.204301075268817
2	0.344086021505376	0.021505376344086	0.397849462365591	0.236559139784946
3	0.301075268817204	0	0.634408602150538	0.0645161290322581
4	0.236559139784946	0.10752688172043	0.408602150537634	0.247311827956989
5	0.354838709677419	0.043010752688172	0.494623655913978	0.10752688172043
6	0.182795698924731	0.010752688172043	0.752688172043011	0.0537634408602151
7	0.021505376344086	0.032258064516129	0.0860215053763441	0.860215053763441
8	0	0.021505376344086	0.967741935483871	0.010752688172043
9	0.032258064516129	0.0860215053763441	0.161290322580645	0.720430107526882
10	0.10752688172043	0.043010752688172	0.0860215053763441	0.763440860215054
11	0.043010752688172	0.043010752688172	0.913978494623656	0
12	0.408602150537634	0.0537634408602151	0.172043010752688	0.365591397849462
13	0.204301075268817	0.129032258064516	0.548387096774194	0.118279569892473
14	0.0752688172043011	0	0.881720430107527	0.043010752688172
15	0.0860215053763441	0	0.881720430107527	0.032258064516129
16	0.956989247311828	0	0	0.043010752688172
17	0.043010752688172	0.0752688172043011	0.731182795698925	0.150537634408602
18	0.397849462365591	0.10752688172043	0.118279569892473	0.376344086021505
19	0.182795698924731	0.354838709677419	0.397849462365591	0.0645161290322581
```
