## Supplementary Data S2 for "GHT-SELEX demonstrates unexpectedly high intrinsic sequence specificity and complex DNA binding of many human transcription factors": ZNF729_DBD2_top_2000_RC_range_25_repeats_FALSE_ZF_array_13_21_PFM.txt

```
TF	ZNF729
TF Name	ZN729_HUMAN
Gene	ZNF729
Motif	ZNF729_DBD2_top_2000_RC_range_25_repeats_FALSE_ZF_array_13_21
Family	C2H2_ZF
Species	Homo_sapiens
Pos	A	C	G	T
1	0.261627906976744	0.116279069767442	0.430232558139535	0.191860465116279
2	0.273255813953488	0.186046511627907	0.337209302325581	0.203488372093023
3	0.27906976744186	0.156976744186047	0.343023255813953	0.22093023255814
4	0.418604651162791	0.00581395348837209	0.47093023255814	0.104651162790698
5	0.302325581395349	0.0232558139534884	0.476744186046512	0.197674418604651
6	0.162790697674419	0.0116279069767442	0.784883720930233	0.0406976744186047
7	0.22093023255814	0.151162790697674	0.622093023255814	0.00581395348837209
8	0.773255813953488	0.00581395348837209	0.063953488372093	0.156976744186047
9	0.25	0.0755813953488372	0.546511627906977	0.127906976744186
10	0.290697674418605	0.0523255813953488	0.563953488372093	0.0930232558139535
11	0.267441860465116	0.151162790697674	0.488372093023256	0.0930232558139535
12	0.523255813953488	0.0523255813953488	0.25	0.174418604651163
13	0.209302325581395	0.0232558139534884	0.593023255813954	0.174418604651163
14	0.215116279069767	0.0697674418604651	0.674418604651163	0.0406976744186047
15	0.116279069767442	0.0174418604651163	0.674418604651163	0.191860465116279
16	0.418604651162791	0.0872093023255814	0.488372093023256	0.00581395348837209
17	0.517441860465116	0.0406976744186047	0.215116279069767	0.226744186046512
18	0.127906976744186	0.0290697674418605	0.691860465116279	0.151162790697674
19	0.238372093023256	0.0465116279069767	0.697674418604651	0.0174418604651163
20	0.5	0.0988372093023256	0.255813953488372	0.145348837209302
21	0.0697674418604651	0.00581395348837209	0.645348837209302	0.27906976744186
22	0.116279069767442	0.00581395348837209	0.854651162790698	0.0232558139534884
23	0.174418604651163	0.133720930232558	0.575581395348837	0.116279069767442
24	0.616279069767442	0.0465116279069767	0.331395348837209	0.00581395348837209
25	0.290697674418605	0.063953488372093	0.511627906976744	0.133720930232558
26	0.273255813953488	0.0872093023255814	0.47093023255814	0.168604651162791
27	0.168604651162791	0.104651162790698	0.598837209302326	0.127906976744186
28	0.395348837209302	0.145348837209302	0.267441860465116	0.191860465116279
29	0.226744186046512	0.151162790697674	0.406976744186047	0.215116279069767
30	0.284883720930233	0.156976744186047	0.377906976744186	0.180232558139535
31	0.273255813953488	0.203488372093023	0.348837209302326	0.174418604651163
```
