## Supplementary Data S2 for "GHT-SELEX demonstrates unexpectedly high intrinsic sequence specificity and complex DNA binding of many human transcription factors": ZNF729_DBD2_top_2000_RC_range_25_repeats_FALSE_ZF_array_18_22_PFM.txt

```
TF	ZNF729
TF Name	ZN729_HUMAN
Gene	ZNF729
Motif	ZNF729_DBD2_top_2000_RC_range_25_repeats_FALSE_ZF_array_18_22
Family	C2H2_ZF
Species	Homo_sapiens
Pos	A	C	G	T
1	0.340659340659341	0.241758241758242	0.153846153846154	0.263736263736264
2	0.318681318681319	0.0989010989010989	0.197802197802198	0.384615384615385
3	0.406593406593407	0	0.516483516483517	0.0769230769230769
4	0.0769230769230769	0.868131868131868	0	0.0549450549450549
5	0.923076923076923	0.032967032967033	0	0.043956043956044
6	0.0659340659340659	0.263736263736264	0.56043956043956	0.10989010989011
7	0.67032967032967	0.010989010989011	0.010989010989011	0.307692307692308
8	0.582417582417582	0.010989010989011	0.241758241758242	0.164835164835165
9	0.417582417582418	0.032967032967033	0	0.549450549450549
10	0.0769230769230769	0.010989010989011	0.373626373626374	0.538461538461538
11	0.010989010989011	0.131868131868132	0.340659340659341	0.516483516483517
12	0.406593406593407	0.263736263736264	0.153846153846154	0.175824175824176
13	0.450549450549451	0.153846153846154	0.032967032967033	0.362637362637363
14	0.274725274725275	0.010989010989011	0.252747252747253	0.461538461538462
15	0.010989010989011	0.0769230769230769	0.604395604395604	0.307692307692308
16	0.0989010989010989	0.241758241758242	0.021978021978022	0.637362637362637
```
