## Supplementary Data S2 for "GHT-SELEX demonstrates unexpectedly high intrinsic sequence specificity and complex DNA binding of many human transcription factors": ZNF729_DBD2_top_2000_RC_range_25_repeats_FALSE_ZF_array_21_28_PFM.txt

```
TF	ZNF729
TF Name	ZN729_HUMAN
Gene	ZNF729
Motif	ZNF729_DBD2_top_2000_RC_range_25_repeats_FALSE_ZF_array_21_28
Family	C2H2_ZF
Species	Homo_sapiens
Pos	A	C	G	T
1	0.135135135135135	0	0	0.864864864864865
2	0	0	1	0
3	0.0540540540540541	0.945945945945946	0	0
4	0.22972972972973	0.0135135135135135	0.243243243243243	0.513513513513513
5	0	0	0.972972972972973	0.027027027027027
6	0.027027027027027	0.972972972972973	0	0
7	0.918918918918919	0.0405405405405405	0.027027027027027	0.0135135135135135
8	0.0135135135135135	0.27027027027027	0.716216216216216	0
9	0.189189189189189	0.527027027027027	0.121621621621622	0.162162162162162
10	0.459459459459459	0.0675675675675676	0.310810810810811	0.162162162162162
11	0.121621621621622	0.635135135135135	0.243243243243243	0
12	0.351351351351351	0.554054054054054	0.0810810810810811	0.0135135135135135
13	0.297297297297297	0.297297297297297	0.121621621621622	0.283783783783784
14	0.135135135135135	0.472972972972973	0.378378378378378	0.0135135135135135
15	0	0.567567567567568	0.310810810810811	0.121621621621622
16	0.0135135135135135	0.0675675675675676	0.0405405405405405	0.878378378378378
17	0.027027027027027	0.0135135135135135	0.905405405405405	0.0540540540540541
18	0.0675675675675676	0.891891891891892	0.027027027027027	0.0135135135135135
19	0.175675675675676	0.216216216216216	0.243243243243243	0.364864864864865
20	0.0135135135135135	0.027027027027027	0.878378378378378	0.0810810810810811
21	0.027027027027027	0.918918918918919	0.0135135135135135	0.0405405405405405
```
