## Supplementary Data S2 for "GHT-SELEX demonstrates unexpectedly high intrinsic sequence specificity and complex DNA binding of many human transcription factors": ZNF729_DBD2_top_2000_RC_range_25_repeats_FALSE_ZF_array_22_29_PFM.txt

```
TF	ZNF729
TF Name	ZN729_HUMAN
Gene	ZNF729
Motif	ZNF729_DBD2_top_2000_RC_range_25_repeats_FALSE_ZF_array_22_29
Family	C2H2_ZF
Species	Homo_sapiens
Pos	A	C	G	T
1	0.0384615384615385	0	0.307692307692308	0.653846153846154
2	0	0.192307692307692	0.807692307692308	0
3	0.384615384615385	0.461538461538462	0	0.153846153846154
4	0.192307692307692	0.115384615384615	0.692307692307692	0
5	0.192307692307692	0	0.730769230769231	0.0769230769230769
6	0.0769230769230769	0.730769230769231	0.115384615384615	0.0769230769230769
7	0.615384615384615	0	0.269230769230769	0.115384615384615
8	0	0.0384615384615385	0.961538461538462	0
9	0.538461538461538	0.192307692307692	0.269230769230769	0
10	0.153846153846154	0	0.846153846153846	0
11	0.192307692307692	0.0769230769230769	0.692307692307692	0.0384615384615385
12	0.384615384615385	0.5	0.115384615384615	0
13	0.269230769230769	0.153846153846154	0.5	0.0769230769230769
14	0	0	1	0
15	0.0384615384615385	0.192307692307692	0.0384615384615385	0.730769230769231
16	0	0	1	0
17	0.153846153846154	0.0384615384615385	0.576923076923077	0.230769230769231
18	0	0.269230769230769	0.346153846153846	0.384615384615385
19	0.153846153846154	0	0.846153846153846	0
20	0.115384615384615	0.0384615384615385	0.846153846153846	0
21	0.461538461538462	0.307692307692308	0.153846153846154	0.0769230769230769
22	0.346153846153846	0.307692307692308	0.307692307692308	0.0384615384615385
23	0.307692307692308	0.230769230769231	0.346153846153846	0.115384615384615
24	0.307692307692308	0.423076923076923	0.153846153846154	0.115384615384615
```
