## Supplementary Data S2 for "GHT-SELEX demonstrates unexpectedly high intrinsic sequence specificity and complex DNA binding of many human transcription factors": ZNF729_DBD2_top_2000_RC_range_25_repeats_FALSE_ZF_array_24_29_PFM.txt

```
TF	ZNF729
TF Name	ZN729_HUMAN
Gene	ZNF729
Motif	ZNF729_DBD2_top_2000_RC_range_25_repeats_FALSE_ZF_array_24_29
Family	C2H2_ZF
Species	Homo_sapiens
Pos	A	C	G	T
1	0.229166666666667	0	0.625	0.145833333333333
2	0.166666666666667	0	0.791666666666667	0.0416666666666667
3	0.208333333333333	0.3125	0.3125	0.166666666666667
4	0.1875	0.166666666666667	0.5	0.145833333333333
5	0.0416666666666667	0.8125	0.0416666666666667	0.104166666666667
6	0	0	0	1
7	0	0	1	0
8	0.125	0.875	0	0
9	0.270833333333333	0	0.5	0.229166666666667
10	0	0	1	0
11	0.104166666666667	0.875	0	0.0208333333333333
12	0.979166666666667	0	0.0208333333333333	0
13	0	0.0625	0.9375	0
14	0.375	0.0833333333333333	0.416666666666667	0.125
15	0.25	0.0208333333333333	0.395833333333333	0.333333333333333
16	0.125	0.0625	0.75	0.0625
17	0.0833333333333333	0.6875	0.125	0.104166666666667
18	0.1875	0.25	0.145833333333333	0.416666666666667
19	0.166666666666667	0.354166666666667	0.291666666666667	0.1875
```
