## Supplementary Data S2 for "GHT-SELEX demonstrates unexpectedly high intrinsic sequence specificity and complex DNA binding of many human transcription factors": ZNF729_DBD2_top_2000_RC_range_25_repeats_FALSE_ZF_array_24_31_PFM.txt

```
TF	ZNF729
TF Name	ZN729_HUMAN
Gene	ZNF729
Motif	ZNF729_DBD2_top_2000_RC_range_25_repeats_FALSE_ZF_array_24_31
Family	C2H2_ZF
Species	Homo_sapiens
Pos	A	C	G	T
1	0.245901639344262	0.262295081967213	0.163934426229508	0.327868852459016
2	0.262295081967213	0.147540983606557	0.426229508196721	0.163934426229508
3	0.0983606557377049	0.344262295081967	0.557377049180328	0
4	0.0327868852459016	0.573770491803279	0.245901639344262	0.147540983606557
5	0.245901639344262	0.213114754098361	0.39344262295082	0.147540983606557
6	0.163934426229508	0.311475409836066	0.508196721311475	0.0163934426229508
7	0.114754098360656	0.311475409836066	0.295081967213115	0.278688524590164
8	0.163934426229508	0.360655737704918	0.344262295081967	0.131147540983607
9	0.147540983606557	0.0983606557377049	0.721311475409836	0.0327868852459016
10	0.0819672131147541	0.704918032786885	0.163934426229508	0.0491803278688525
11	0.0983606557377049	0.163934426229508	0.180327868852459	0.557377049180328
12	0.0327868852459016	0	0.950819672131147	0.0163934426229508
13	0	1	0	0
14	0.262295081967213	0.213114754098361	0.491803278688525	0.0327868852459016
15	0	0	1	0
16	0.0327868852459016	0.934426229508197	0.0163934426229508	0.0163934426229508
17	0.983606557377049	0	0.0163934426229508	0
18	0.0327868852459016	0.163934426229508	0.754098360655738	0.0491803278688525
19	0.426229508196721	0.377049180327869	0.180327868852459	0.0163934426229508
20	0.147540983606557	0.295081967213115	0.459016393442623	0.0983606557377049
21	0.229508196721311	0.180327868852459	0.491803278688525	0.0983606557377049
22	0.180327868852459	0.409836065573771	0.295081967213115	0.114754098360656
```
