## Supplementary Data S2 for "GHT-SELEX demonstrates unexpectedly high intrinsic sequence specificity and complex DNA binding of many human transcription factors": ZNF729_DBD2_top_2000_RC_range_25_repeats_FALSE_ZF_array_25_32_PFM.txt

```
TF	ZNF729
TF Name	ZN729_HUMAN
Gene	ZNF729
Motif	ZNF729_DBD2_top_2000_RC_range_25_repeats_FALSE_ZF_array_25_32
Family	C2H2_ZF
Species	Homo_sapiens
Pos	A	C	G	T
1	0.237704918032787	0.204918032786885	0.229508196721311	0.327868852459016
2	0.172131147540984	0.0819672131147541	0.688524590163934	0.0573770491803279
3	0.122950819672131	0.672131147540984	0.10655737704918	0.0983606557377049
4	0.434426229508197	0.0983606557377049	0.377049180327869	0.0901639344262295
5	0.0163934426229508	0.00819672131147541	0.942622950819672	0.0327868852459016
6	0.188524590163934	0.688524590163934	0.0819672131147541	0.040983606557377
7	0.663934426229508	0	0.237704918032787	0.0983606557377049
8	0.0819672131147541	0.262295081967213	0.614754098360656	0.040983606557377
9	0.467213114754098	0.155737704918033	0.295081967213115	0.0819672131147541
10	0.221311475409836	0.270491803278689	0.426229508196721	0.0819672131147541
11	0.336065573770492	0.163934426229508	0.483606557377049	0.0163934426229508
12	0.245901639344262	0.139344262295082	0.475409836065574	0.139344262295082
13	0.237704918032787	0.155737704918033	0.532786885245902	0.0737704918032787
14	0.30327868852459	0.221311475409836	0.385245901639344	0.0901639344262295
15	0.278688524590164	0.39344262295082	0.188524590163934	0.139344262295082
16	0.213114754098361	0.0983606557377049	0.295081967213115	0.39344262295082
17	0.0983606557377049	0.0163934426229508	0.877049180327869	0.00819672131147541
18	0.139344262295082	0.680327868852459	0.122950819672131	0.0573770491803279
19	0.540983606557377	0.114754098360656	0.30327868852459	0.040983606557377
20	0.0163934426229508	0.00819672131147541	0.975409836065574	0
21	0.270491803278689	0.549180327868853	0.155737704918033	0.0245901639344262
22	0.786885245901639	0.0573770491803279	0.114754098360656	0.040983606557377
23	0.114754098360656	0.204918032786885	0.631147540983607	0.0491803278688525
24	0.385245901639344	0.0901639344262295	0.278688524590164	0.245901639344262
25	0.0983606557377049	0.163934426229508	0.631147540983607	0.10655737704918
26	0.229508196721311	0.229508196721311	0.385245901639344	0.155737704918033
```
