## Supplementary Data S2 for "GHT-SELEX demonstrates unexpectedly high intrinsic sequence specificity and complex DNA binding of many human transcription factors": ZNF729_DBD2_top_2000_RC_range_25_repeats_FALSE_ZF_array_26_32_PFM.txt

```
TF	ZNF729
TF Name	ZN729_HUMAN
Gene	ZNF729
Motif	ZNF729_DBD2_top_2000_RC_range_25_repeats_FALSE_ZF_array_26_32
Family	C2H2_ZF
Species	Homo_sapiens
Pos	A	C	G	T
1	0.267441860465116	0.209302325581395	0.27906976744186	0.244186046511628
2	0.290697674418605	0.267441860465116	0.255813953488372	0.186046511627907
3	0.255813953488372	0.162790697674419	0.209302325581395	0.372093023255814
4	0.0348837209302326	0.255813953488372	0.709302325581395	0
5	0.418604651162791	0.430232558139535	0.104651162790698	0.0465116279069767
6	0.546511627906977	0	0.36046511627907	0.0930232558139535
7	0.0116279069767442	0	0.988372093023256	0
8	0.337209302325581	0.616279069767442	0.0465116279069767	0
9	0.976744186046512	0.0116279069767442	0	0.0116279069767442
10	0.337209302325581	0.116279069767442	0.534883720930233	0.0116279069767442
11	0.244186046511628	0.0813953488372093	0.313953488372093	0.36046511627907
12	0.418604651162791	0.0813953488372093	0.430232558139535	0.0697674418604651
13	0.372093023255814	0.255813953488372	0.348837209302326	0.0232558139534884
14	0.558139534883721	0.22093023255814	0.174418604651163	0.0465116279069767
15	0.453488372093023	0.151162790697674	0.267441860465116	0.127906976744186
16	0.593023255813954	0.104651162790698	0.22093023255814	0.0813953488372093
17	0.302325581395349	0.546511627906977	0.151162790697674	0
18	0.267441860465116	0	0.0116279069767442	0.720930232558139
19	0	0	0.976744186046512	0.0232558139534884
20	0.232558139534884	0.63953488372093	0.104651162790698	0.0232558139534884
21	0.709302325581395	0.0116279069767442	0.209302325581395	0.0697674418604651
22	0.0813953488372093	0.0116279069767442	0.872093023255814	0.0348837209302326
23	0.348837209302326	0.546511627906977	0.104651162790698	0
24	0.848837209302326	0.0581395348837209	0.0465116279069767	0.0465116279069767
25	0.290697674418605	0.22093023255814	0.36046511627907	0.127906976744186
26	0.313953488372093	0.151162790697674	0.27906976744186	0.255813953488372
```
