## Supplementary Data S2 for "GHT-SELEX demonstrates unexpectedly high intrinsic sequence specificity and complex DNA binding of many human transcription factors": ZNF729_DBD2_top_2000_RC_range_25_repeats_FALSE_ZF_array_29_34_PFM.txt

```
TF	ZNF729
TF Name	ZN729_HUMAN
Gene	ZNF729
Motif	ZNF729_DBD2_top_2000_RC_range_25_repeats_FALSE_ZF_array_29_34
Family	C2H2_ZF
Species	Homo_sapiens
Pos	A	C	G	T
1	0.60233918128655	0.0233918128654971	0.128654970760234	0.245614035087719
2	0.152046783625731	0.157894736842105	0.590643274853801	0.0994152046783626
3	0.701754385964912	0.0116959064327485	0.210526315789474	0.0760233918128655
4	0.409356725146199	0	0.590643274853801	0
5	0.461988304093567	0.0116959064327485	0.502923976608187	0.0233918128654971
6	0.654970760233918	0.0350877192982456	0.204678362573099	0.105263157894737
7	0.508771929824561	0.064327485380117	0.403508771929825	0.0233918128654971
8	0.608187134502924	0.181286549707602	0.140350877192982	0.0701754385964912
9	0.403508771929825	0.0584795321637427	0.345029239766082	0.192982456140351
10	0.280701754385965	0.116959064327485	0.508771929824561	0.0935672514619883
11	0.274853801169591	0.543859649122807	0.0526315789473684	0.128654970760234
12	0.678362573099415	0	0.00584795321637427	0.315789473684211
13	0.146198830409357	0.0994152046783626	0.660818713450292	0.0935672514619883
14	0.526315789473684	0.116959064327485	0.257309941520468	0.0994152046783626
15	0.461988304093567	0.146198830409357	0.274853801169591	0.116959064327485
16	0.684210526315789	0.064327485380117	0.105263157894737	0.146198830409357
17	0.421052631578947	0.0818713450292398	0.350877192982456	0.146198830409357
18	0.450292397660819	0.105263157894737	0.321637426900585	0.12280701754386
19	0.286549707602339	0.157894736842105	0.245614035087719	0.309941520467836
20	0.315789473684211	0.204678362573099	0.257309941520468	0.222222222222222
21	0.385964912280702	0.146198830409357	0.233918128654971	0.233918128654971
```
