## Supplementary Data S2 for "GHT-SELEX demonstrates unexpectedly high intrinsic sequence specificity and complex DNA binding of many human transcription factors": ZNF729_DBD3_top_2000_RC_range_25_repeats_FALSE_ZF_array_5_14_PFM.txt

```
TF	ZNF729
TF Name	ZN729_HUMAN
Gene	ZNF729
Motif	ZNF729_DBD3_top_2000_RC_range_25_repeats_FALSE_ZF_array_5_14
Family	C2H2_ZF
Species	Homo_sapiens
Pos	A	C	G	T
1	0.291364535266974	0.18457481872116	0.332234673698088	0.191825972313777
2	0.265655899802241	0.148319050758075	0.431773236651285	0.154251812788398
3	0.324324324324324	0.106789716545814	0.440342781806196	0.128543177323665
4	0.426499670402109	0.161502966381015	0.246539222148978	0.165458141067897
5	0.295319709953856	0.0916282135794331	0.384311140408701	0.228740936058009
6	0.034278180619644	0.000659195781147001	0.956493078444298	0.00856954515491101
7	0.0725115359261701	0.003955174686882	0.922214897824654	0.001318391562294
8	0.958470665787739	0.003955174686882	0.024390243902439	0.01318391562294
9	0.651944627554384	0.010547132498352	0.331575477916941	0.00593276203032301
10	0.035596572181938	0.945945945945946	0.001318391562294	0.017139090309822
11	0.001977587343441	0.994067237969677	0.001318391562294	0.002636783124588
12	0.002636783124588	0.047462096242584	0.00856954515491101	0.941331575477917
13	0.00593276203032301	0.00659195781147001	0.982201713909031	0.005273566249176
14	0.396835860250494	0.564271588661833	0.012524719841793	0.02636783124588
15	0.552406064601187	0.0856954515491101	0.196440342781806	0.165458141067897
16	0.00791034937376401	0.000659195781147001	0.940013183915623	0.0514172709294661
17	0.256427158866183	0.647330257086355	0.03295978905735	0.0632827949901121
18	0.707317073170732	0.052076466710613	0.0949241924851681	0.145682267633487
19	0.153592617007251	0.218193803559657	0.519446275543836	0.108767303889255
20	0.270929466051417	0.253131179960448	0.28345418589321	0.192485168094924
```
