## Supplementary Data S2 for "GHT-SELEX demonstrates unexpectedly high intrinsic sequence specificity and complex DNA binding of many human transcription factors": ZNF729_DBD3_top_2000_RC_range_25_repeats_FALSE_ZF_array_23_30_PFM.txt

```
TF	ZNF729
TF Name	ZN729_HUMAN
Gene	ZNF729
Motif	ZNF729_DBD3_top_2000_RC_range_25_repeats_FALSE_ZF_array_23_30
Family	C2H2_ZF
Species	Homo_sapiens
Pos	A	C	G	T
1	0.13031914893617	0.297872340425532	0.417553191489362	0.154255319148936
2	0.204787234042553	0.276595744680851	0.348404255319149	0.170212765957447
3	0.340425531914894	0.140957446808511	0.412234042553192	0.106382978723404
4	0.316489361702128	0.188829787234043	0.401595744680851	0.0930851063829787
5	0.0771276595744681	0.0345744680851064	0.779255319148936	0.109042553191489
6	0.215425531914894	0.0851063829787234	0.672872340425532	0.0265957446808511
7	0.417553191489362	0.50531914893617	0.0452127659574468	0.0319148936170213
8	0.398936170212766	0.0345744680851064	0.401595744680851	0.164893617021277
9	0.00531914893617021	0	0.992021276595745	0.00265957446808511
10	0.0132978723404255	0.0132978723404255	0.957446808510638	0.0159574468085106
11	0.845744680851064	0.0159574468085106	0.0292553191489362	0.109042553191489
12	0.526595744680851	0.050531914893617	0.308510638297872	0.11436170212766
13	0.00531914893617021	0.906914893617021	0.0372340425531915	0.050531914893617
14	0.00531914893617021	0.965425531914894	0.00265957446808511	0.0265957446808511
15	0.023936170212766	0.0904255319148936	0.074468085106383	0.811170212765957
16	0.0212765957446809	0.11968085106383	0.824468085106383	0.0345744680851064
17	0.226063829787234	0.664893617021277	0.0212765957446809	0.0877659574468085
18	0.297872340425532	0.305851063829787	0.204787234042553	0.191489361702128
19	0.0425531914893617	0.0558510638297872	0.678191489361702	0.223404255319149
20	0.0957446808510638	0.63563829787234	0.0824468085106383	0.186170212765957
21	0.268617021276596	0.276595744680851	0.218085106382979	0.236702127659574
```
