## Supplementary Data S2 for "GHT-SELEX demonstrates unexpectedly high intrinsic sequence specificity and complex DNA binding of many human transcription factors": ZNF729_DBD3_top_2000_RC_range_25_repeats_FALSE_ZF_array_25_32_PFM.txt

```
TF	ZNF729
TF Name	ZN729_HUMAN
Gene	ZNF729
Motif	ZNF729_DBD3_top_2000_RC_range_25_repeats_FALSE_ZF_array_25_32
Family	C2H2_ZF
Species	Homo_sapiens
Pos	A	C	G	T
1	0.0895522388059701	0.119402985074627	0.671641791044776	0.119402985074627
2	0.0597014925373134	0.507462686567164	0.358208955223881	0.0746268656716418
3	0.26865671641791	0.358208955223881	0.194029850746269	0.17910447761194
4	0.134328358208955	0.0746268656716418	0.791044776119403	0
5	0.0597014925373134	0.776119402985075	0.149253731343284	0.0149253731343284
6	0.358208955223881	0.119402985074627	0.283582089552239	0.238805970149254
7	0.0149253731343284	0.402985074626866	0.582089552238806	0
8	0.253731343283582	0.26865671641791	0.343283582089552	0.134328358208955
9	0.0298507462686567	0.149253731343284	0.716417910447761	0.104477611940299
10	0.298507462686567	0.26865671641791	0.343283582089552	0.0895522388059701
11	0.0895522388059701	0.373134328358209	0.507462686567164	0.0298507462686567
12	0.0149253731343284	0.223880597014925	0.283582089552239	0.477611940298507
13	0.164179104477612	0.134328358208955	0.671641791044776	0.0298507462686567
14	0.0895522388059701	0.567164179104478	0.253731343283582	0.0895522388059701
15	0.0298507462686567	0.0895522388059701	0.73134328358209	0.149253731343284
16	0	0.253731343283582	0.686567164179104	0.0597014925373134
17	0.104477611940299	0.552238805970149	0.194029850746269	0.149253731343284
18	0.283582089552239	0.0895522388059701	0.537313432835821	0.0895522388059701
19	0.0746268656716418	0.119402985074627	0.776119402985075	0.0298507462686567
20	0.0746268656716418	0.0149253731343284	0.850746268656716	0.0597014925373134
21	0.358208955223881	0.313432835820896	0.0895522388059701	0.238805970149254
22	0.134328358208955	0.238805970149254	0.388059701492537	0.238805970149254
23	0.0298507462686567	0.82089552238806	0.119402985074627	0.0298507462686567
24	0.0149253731343284	0.73134328358209	0.119402985074627	0.134328358208955
25	0.17910447761194	0.283582089552239	0.298507462686567	0.238805970149254
26	0.119402985074627	0.26865671641791	0.432835820895522	0.17910447761194
```
