## Supplementary Data S2 for "GHT-SELEX demonstrates unexpectedly high intrinsic sequence specificity and complex DNA binding of many human transcription factors": ZNF732_top_2000_RC_range_25_repeats_FALSE_ZF_array_1_6_PFM.txt

```
TF	ZNF732
TF Name	ZN732_HUMAN
Gene	ZNF732
Motif	ZNF732_top_2000_RC_range_25_repeats_FALSE_ZF_array_1_6
Family	C2H2_ZF
Species	Homo_sapiens
Pos	A	C	G	T
1	0.213375796178344	0.261146496815287	0.296178343949045	0.229299363057325
2	0.17515923566879	0.372611464968153	0.219745222929936	0.232484076433121
3	0.136942675159236	0.592356687898089	0.143312101910828	0.127388535031847
4	0.181528662420382	0.484076433121019	0.101910828025478	0.232484076433121
5	0.207006369426752	0.273885350318471	0.203821656050955	0.315286624203822
6	0.0923566878980892	0.105095541401274	0.273885350318471	0.528662420382166
7	0.00318471337579618	0.00318471337579618	0.894904458598726	0.0987261146496815
8	0.191082802547771	0.0254777070063694	0.764331210191083	0.0191082802547771
9	0.00318471337579618	0.996815286624204	0	0
10	0.977707006369427	0.00955414012738853	0	0.0127388535031847
11	0.00636942675159236	0.974522292993631	0.0159235668789809	0.00318471337579618
12	0.0191082802547771	0.00955414012738853	0	0.971337579617834
13	0	0.00318471337579618	0.996815286624204	0
14	0.0286624203821656	0.0605095541401274	0.901273885350318	0.00955414012738853
15	0.0318471337579618	0.385350318471338	0.0382165605095541	0.544585987261146
16	0.0191082802547771	0.00318471337579618	0.971337579617834	0.00636942675159236
17	0.00636942675159236	0.767515923566879	0.00955414012738853	0.21656050955414
18	0.36624203821656	0.270700636942675	0.0382165605095541	0.32484076433121
```
