## Supplementary Data S2 for "GHT-SELEX demonstrates unexpectedly high intrinsic sequence specificity and complex DNA binding of many human transcription factors": ZNF732_top_2000_RC_range_25_repeats_FALSE_ZF_array_1_8_PFM.txt

```
TF	ZNF732
TF Name	ZN732_HUMAN
Gene	ZNF732
Motif	ZNF732_top_2000_RC_range_25_repeats_FALSE_ZF_array_1_8
Family	C2H2_ZF
Species	Homo_sapiens
Pos	A	C	G	T
1	0.270491803278689	0.22876304023845	0.249627421758569	0.251117734724292
2	0.132637853949329	0.413561847988077	0.242175856929955	0.211624441132638
3	0.136363636363636	0.476154992548435	0.126676602086438	0.26080476900149
4	0.154992548435171	0.195976154992548	0.119970193740686	0.529061102831595
5	0.0312965722801788	0.45230998509687	0.0551415797317437	0.461251862891207
6	0.11177347242921	0.586438152011923	0.029806259314456	0.271982116244411
7	0.0208643815201192	0.956780923994039	0.0022354694485842	0.0201192250372578
8	0.0156482861400894	0.734724292101341	0	0.249627421758569
9	0.0819672131147541	0.412071535022355	0.0573770491803279	0.448584202682563
10	0.0618479880774963	0.0879284649776453	0.175111773472429	0.675111773472429
11	0.003725782414307	0.00596125186289121	0.976900149031297	0.0134128166915052
12	0.19672131147541	0.0402384500745156	0.746646795827124	0.0163934426229508
13	0.00596125186289121	0.973919523099851	0.0014903129657228	0.018628912071535
14	0.980625931445604	0.00596125186289121	0.00447093889716841	0.00894187779433681
15	0.0029806259314456	0.976154992548435	0.0141579731743666	0.00670640834575261
16	0.011177347242921	0.00894187779433681	0.00968703427719821	0.970193740685544
17	0.0014903129657228	0.003725782414307	0.991803278688525	0.0029806259314456
18	0.0968703427719821	0.258569299552906	0.39344262295082	0.251117734724292
19	0.125931445603577	0.49478390461997	0.166915052160954	0.212369597615499
20	0.166169895678092	0.256333830104322	0.280178837555887	0.297317436661699
21	0.117734724292101	0.491803278688525	0.134128166915052	0.256333830104322
22	0.209388971684054	0.357675111773472	0.161698956780924	0.27123695976155
```
