## Supplementary Data S2 for "GHT-SELEX demonstrates unexpectedly high intrinsic sequence specificity and complex DNA binding of many human transcription factors": ZNF732_top_2000_RC_range_25_repeats_FALSE_ZF_array_2_9_PFM.txt

```
TF	ZNF732
TF Name	ZN732_HUMAN
Gene	ZNF732
Motif	ZNF732_top_2000_RC_range_25_repeats_FALSE_ZF_array_2_9
Family	C2H2_ZF
Species	Homo_sapiens
Pos	A	C	G	T
1	0.223837209302326	0.218023255813953	0.375	0.183139534883721
2	0.313953488372093	0.107558139534884	0.465116279069767	0.113372093023256
3	0.171511627906977	0.159883720930233	0.563953488372093	0.104651162790698
4	0.313953488372093	0.209302325581395	0.34593023255814	0.130813953488372
5	0.25	0.311046511627907	0.206395348837209	0.232558139534884
6	0.101744186046512	0.607558139534884	0.151162790697674	0.13953488372093
7	0.0465116279069767	0.686046511627907	0.0726744186046512	0.194767441860465
8	0.145348837209302	0.119186046511628	0.0436046511627907	0.691860465116279
9	0.0261627906976744	0.656976744186046	0.063953488372093	0.252906976744186
10	0.145348837209302	0.613372093023256	0.0377906976744186	0.203488372093023
11	0.0406976744186047	0.886627906976744	0.00581395348837209	0.0668604651162791
12	0.0116279069767442	0.651162790697674	0.00872093023255814	0.328488372093023
13	0.0668604651162791	0.604651162790698	0.061046511627907	0.267441860465116
14	0.168604651162791	0.0494186046511628	0.116279069767442	0.665697674418605
15	0.00872093023255814	0.0116279069767442	0.944767441860465	0.0348837209302326
16	0.183139534883721	0.061046511627907	0.73546511627907	0.0203488372093023
17	0.00872093023255814	0.959302325581395	0.00290697674418605	0.0290697674418605
18	0.912790697674419	0.0116279069767442	0.0174418604651163	0.0581395348837209
19	0.00290697674418605	0.956395348837209	0.0377906976744186	0.00290697674418605
20	0.0348837209302326	0.00581395348837209	0.0145348837209302	0.944767441860465
21	0.0116279069767442	0	0.982558139534884	0.00581395348837209
22	0.0930232558139535	0.683139534883721	0.133720930232558	0.0901162790697674
23	0.438953488372093	0.156976744186047	0.0930232558139535	0.311046511627907
24	0.104651162790698	0.386627906976744	0.375	0.133720930232558
```
