## Supplementary Data S2 for "GHT-SELEX demonstrates unexpectedly high intrinsic sequence specificity and complex DNA binding of many human transcription factors": ZNF775_top_2000_RC_range_25_repeats_FALSE_ZF_array_1_3_PFM.txt

```
TF	ZNF775
TF Name	ZN775_HUMAN
Gene	ZNF775
Motif	ZNF775_top_2000_RC_range_25_repeats_FALSE_ZF_array_1_3
Family	C2H2_ZF
Species	Homo_sapiens
Pos	A	C	G	T
1	0.76219512195122	0	0.182926829268293	0.0548780487804878
2	0	0	1	0
3	0.798780487804878	0	0	0.201219512195122
4	0	0	1	0
5	1	0	0	0
6	1	0	0	0
7	0	0	0.195121951219512	0.804878048780488
8	0.707317073170732	0.103658536585366	0.0609756097560976	0.128048780487805
9	0.853658536585366	0	0	0.146341463414634
```
