## Supplementary Data S2 for "GHT-SELEX demonstrates unexpectedly high intrinsic sequence specificity and complex DNA binding of many human transcription factors": ZNF775_top_2000_RC_range_25_repeats_FALSE_ZF_array_1_4_PFM.txt

```
TF	ZNF775
TF Name	ZN775_HUMAN
Gene	ZNF775
Motif	ZNF775_top_2000_RC_range_25_repeats_FALSE_ZF_array_1_4
Family	C2H2_ZF
Species	Homo_sapiens
Pos	A	C	G	T
1	0.498701298701299	0.0675324675324675	0.193506493506494	0.24025974025974
2	0.444155844155844	0.00649350649350649	0.424675324675325	0.124675324675325
3	0.0922077922077922	0	0.848051948051948	0.0597402597402597
4	0.458441558441558	0.00519480519480519	0.248051948051948	0.288311688311688
5	0.0246753246753247	0	0.975324675324675	0
6	0.875324675324675	0	0.0012987012987013	0.123376623376623
7	0	0	1	0
8	1	0	0	0
9	0.996103896103896	0	0.0038961038961039	0
10	0	0.0896103896103896	0.457142857142857	0.453246753246753
11	0.0363636363636364	0.0038961038961039	0.0285714285714286	0.931168831168831
12	0.109090909090909	0.0272727272727273	0.209090909090909	0.654545454545455
13	0.276623376623377	0.0402597402597403	0.548051948051948	0.135064935064935
```
