## Supplementary Data S2 for "GHT-SELEX demonstrates unexpectedly high intrinsic sequence specificity and complex DNA binding of many human transcription factors": ZNF775_top_2000_RC_range_25_repeats_FALSE_ZF_array_5_8_PFM.txt

```
TF	ZNF775
TF Name	ZN775_HUMAN
Gene	ZNF775
Motif	ZNF775_top_2000_RC_range_25_repeats_FALSE_ZF_array_5_8
Family	C2H2_ZF
Species	Homo_sapiens
Pos	A	C	G	T
1	0.536796536796537	0.0292207792207792	0.366883116883117	0.0670995670995671
2	0.147186147186147	0.00324675324675325	0.807359307359307	0.0422077922077922
3	0.514069264069264	0.00216450216450216	0.385281385281385	0.0984848484848485
4	0.00865800865800866	0.00216450216450216	0.989177489177489	0
5	0.961038961038961	0	0.00108225108225108	0.0378787878787879
6	0	0	1	0
7	0.997835497835498	0.00108225108225108	0.00108225108225108	0
8	1	0	0	0
9	0.0313852813852814	0.00649350649350649	0.846320346320346	0.115800865800866
10	0.217532467532468	0.601731601731602	0.0551948051948052	0.125541125541126
11	0.75	0.00974025974025974	0.0800865800865801	0.16017316017316
12	0.467532467532468	0.0194805194805195	0.451298701298701	0.0616883116883117
```
