## Supplementary Data S2 for "GHT-SELEX demonstrates unexpectedly high intrinsic sequence specificity and complex DNA binding of many human transcription factors": ZNF775_top_2000_RC_range_25_repeats_FALSE_ZF_array_6_8_PFM.txt

```
TF	ZNF775
TF Name	ZN775_HUMAN
Gene	ZNF775
Motif	ZNF775_top_2000_RC_range_25_repeats_FALSE_ZF_array_6_8
Family	C2H2_ZF
Species	Homo_sapiens
Pos	A	C	G	T
1	0.619718309859155	0	0.380281690140845	0
2	0.119718309859155	0	0.880281690140845	0
3	0.802816901408451	0	0.183098591549296	0.0140845070422535
4	0.0140845070422535	0	0.985915492957746	0
5	0.964788732394366	0	0.00704225352112676	0.028169014084507
6	0	0	1	0
7	0.97887323943662	0	0.0211267605633803	0
8	0.971830985915493	0	0.028169014084507	0
```
