## Supplementary Data S2 for "GHT-SELEX demonstrates unexpectedly high intrinsic sequence specificity and complex DNA binding of many human transcription factors": ZNF780B_DBD1_top_2000_RC_range_25_repeats_FALSE_ZF_array_1_7_PFM.txt

```
TF	ZNF780B
TF Name	Z780B_HUMAN
Gene	ZNF780B_ZNF779
Motif	ZNF780B_DBD1_top_2000_RC_range_25_repeats_FALSE_ZF_array_1_7
Family	C2H2_ZF
Species	Homo_sapiens
Pos	A	C	G	T
1	0.186666666666667	0.333333333333333	0.293333333333333	0.186666666666667
2	0.24	0.48	0.16	0.12
3	0.173333333333333	0.133333333333333	0.146666666666667	0.546666666666667
4	0.186666666666667	0.24	0.373333333333333	0.2
5	0.16	0.52	0.146666666666667	0.173333333333333
6	0.106666666666667	0.4	0.04	0.453333333333333
7	0.386666666666667	0.0666666666666667	0.0133333333333333	0.533333333333333
8	0.12	0.146666666666667	0.04	0.693333333333333
9	0.0666666666666667	0.866666666666667	0.0133333333333333	0.0533333333333333
10	0.906666666666667	0.0266666666666667	0.0133333333333333	0.0533333333333333
11	0.0266666666666667	0.0133333333333333	0.893333333333333	0.0666666666666667
12	0	0.933333333333333	0.0133333333333333	0.0533333333333333
13	0.986666666666667	0	0.0133333333333333	0
14	0	0	0.906666666666667	0.0933333333333333
15	0.04	0.546666666666667	0.213333333333333	0.2
16	0.4	0.36	0.0933333333333333	0.146666666666667
17	0.16	0.186666666666667	0.28	0.373333333333333
18	0.0266666666666667	0.293333333333333	0.293333333333333	0.386666666666667
19	0.133333333333333	0.12	0.16	0.586666666666667
20	0.106666666666667	0.293333333333333	0.106666666666667	0.493333333333333
21	0.133333333333333	0.413333333333333	0.04	0.413333333333333
22	0.226666666666667	0.68	0.08	0.0133333333333333
23	0.493333333333333	0.16	0.0533333333333333	0.293333333333333
```
