## Supplementary Data S2 for "GHT-SELEX demonstrates unexpectedly high intrinsic sequence specificity and complex DNA binding of many human transcription factors": ZNF780B_DBD1_top_2000_RC_range_25_repeats_FALSE_ZF_array_1_10_PFM.txt

```
TF	ZNF780B
TF Name	Z780B_HUMAN
Gene	ZNF780B_ZNF779
Motif	ZNF780B_DBD1_top_2000_RC_range_25_repeats_FALSE_ZF_array_1_10
Family	C2H2_ZF
Species	Homo_sapiens
Pos	A	C	G	T
1	0.244791666666667	0.229166666666667	0.247395833333333	0.278645833333333
2	0.247395833333333	0.229166666666667	0.291666666666667	0.231770833333333
3	0.247395833333333	0.328125	0.200520833333333	0.223958333333333
4	0.3828125	0.177083333333333	0.221354166666667	0.21875
5	0.223958333333333	0.260416666666667	0.375	0.140625
6	0.432291666666667	0.221354166666667	0.236979166666667	0.109375
7	0.182291666666667	0.0677083333333333	0.536458333333333	0.213541666666667
8	0.1328125	0.190104166666667	0.541666666666667	0.135416666666667
9	0.1796875	0.372395833333333	0.1796875	0.268229166666667
10	0.333333333333333	0.09375	0.296875	0.276041666666667
11	0.122395833333333	0.125	0.661458333333333	0.0911458333333333
12	0.122395833333333	0.0807291666666667	0.0208333333333333	0.776041666666667
13	0.0546875	0.03125	0.0546875	0.859375
14	0.0807291666666667	0.0755208333333333	0.0416666666666667	0.802083333333333
15	0.0729166666666667	0.861979166666667	0.0364583333333333	0.0286458333333333
16	0.9609375	0.0078125	0.0104166666666667	0.0208333333333333
17	0.0130208333333333	0.00520833333333333	0.981770833333333	0
18	0.03125	0.955729166666667	0.00520833333333333	0.0078125
19	0.9765625	0.00260416666666667	0.0078125	0.0130208333333333
20	0.03125	0.0104166666666667	0.947916666666667	0.0104166666666667
21	0.0338541666666667	0.526041666666667	0.216145833333333	0.223958333333333
22	0.385416666666667	0.268229166666667	0.151041666666667	0.1953125
23	0.403645833333333	0.1875	0.229166666666667	0.1796875
24	0.190104166666667	0.307291666666667	0.2578125	0.244791666666667
25	0.239583333333333	0.2578125	0.255208333333333	0.247395833333333
```
