## Supplementary Data S2 for "GHT-SELEX demonstrates unexpectedly high intrinsic sequence specificity and complex DNA binding of many human transcription factors": ZNF780B_DBD1_top_2000_RC_range_25_repeats_FALSE_ZF_array_6_11_PFM.txt

```
TF	ZNF780B
TF Name	Z780B_HUMAN
Gene	ZNF780B_ZNF779
Motif	ZNF780B_DBD1_top_2000_RC_range_25_repeats_FALSE_ZF_array_6_11
Family	C2H2_ZF
Species	Homo_sapiens
Pos	A	C	G	T
1	0.205479452054795	0.0958904109589041	0.0958904109589041	0.602739726027397
2	0.178082191780822	0.219178082191781	0.136986301369863	0.465753424657534
3	0.383561643835616	0.547945205479452	0	0.0684931506849315
4	0.876712328767123	0	0.10958904109589	0.0136986301369863
5	0.164383561643836	0	0.821917808219178	0.0136986301369863
6	0.26027397260274	0.73972602739726	0	0
7	0.986301369863014	0	0	0.0136986301369863
8	0.287671232876712	0	0.698630136986301	0.0136986301369863
9	0.0273972602739726	0.0136986301369863	0.602739726027397	0.356164383561644
10	0.0684931506849315	0.479452054794521	0.424657534246575	0.0273972602739726
11	0.63013698630137	0.356164383561644	0	0.0136986301369863
12	0.356164383561644	0.534246575342466	0.0547945205479452	0.0547945205479452
13	0.589041095890411	0.0821917808219178	0.0273972602739726	0.301369863013699
14	0.219178082191781	0.136986301369863	0.465753424657534	0.178082191780822
15	0.342465753424658	0.273972602739726	0.136986301369863	0.246575342465753
16	0.520547945205479	0.0136986301369863	0.10958904109589	0.356164383561644
17	0.123287671232877	0.164383561643836	0.424657534246575	0.287671232876712
```
