## Supplementary Data S2 for "GHT-SELEX demonstrates unexpectedly high intrinsic sequence specificity and complex DNA binding of many human transcription factors": ZNF780B_DBD1_top_2000_RC_range_25_repeats_FALSE_ZF_array_6_14_PFM.txt

```
TF	ZNF780B
TF Name	Z780B_HUMAN
Gene	ZNF780B_ZNF779
Motif	ZNF780B_DBD1_top_2000_RC_range_25_repeats_FALSE_ZF_array_6_14
Family	C2H2_ZF
Species	Homo_sapiens
Pos	A	C	G	T
1	0.192307692307692	0.225961538461538	0.408653846153846	0.173076923076923
2	0.173076923076923	0.461538461538462	0.25	0.115384615384615
3	0.317307692307692	0.144230769230769	0.177884615384615	0.360576923076923
4	0.120192307692308	0.134615384615385	0.692307692307692	0.0528846153846154
5	0.0576923076923077	0.865384615384615	0.0336538461538462	0.0432692307692308
6	0.134615384615385	0.0336538461538462	0.0240384615384615	0.807692307692308
7	0.0528846153846154	0.00480769230769231	0.884615384615385	0.0576923076923077
8	0.0961538461538462	0.692307692307692	0.0384615384615385	0.173076923076923
9	0.0192307692307692	0.00480769230769231	0.0288461538461538	0.947115384615385
10	0.0288461538461538	0.0576923076923077	0.519230769230769	0.394230769230769
11	0.182692307692308	0.552884615384615	0.125	0.139423076923077
12	0.759615384615385	0.0192307692307692	0.1875	0.0336538461538462
13	0.00961538461538462	0.00480769230769231	0.985576923076923	0
14	0.350961538461538	0.629807692307692	0.0192307692307692	0
15	0.975961538461538	0	0.0192307692307692	0.00480769230769231
16	0.0528846153846154	0	0.899038461538462	0.0480769230769231
17	0.00480769230769231	0.418269230769231	0.519230769230769	0.0576923076923077
18	0.3125	0.456730769230769	0.0721153846153846	0.158653846153846
```
