## Supplementary Data S2 for "GHT-SELEX demonstrates unexpectedly high intrinsic sequence specificity and complex DNA binding of many human transcription factors": ZNF780B_DBD1_top_2000_RC_range_25_repeats_FALSE_ZF_array_8_14_PFM.txt

```
TF	ZNF780B
TF Name	Z780B_HUMAN
Gene	ZNF780B_ZNF779
Motif	ZNF780B_DBD1_top_2000_RC_range_25_repeats_FALSE_ZF_array_8_14
Family	C2H2_ZF
Species	Homo_sapiens
Pos	A	C	G	T
1	0.491467576791809	0.0443686006825939	0.337883959044369	0.126279863481229
2	0.00341296928327645	0.0170648464163823	0.897610921501707	0.0819112627986348
3	0.119453924914676	0.863481228668942	0.0102389078498294	0.0068259385665529
4	0.989761092150171	0	0.00341296928327645	0.0068259385665529
5	0.0511945392491468	0	0.918088737201365	0.0307167235494881
6	0.0409556313993174	0.150170648464164	0.737201365187713	0.0716723549488055
7	0.170648464163823	0.453924914675768	0.208191126279863	0.167235494880546
8	0.290102389078498	0.0989761092150171	0.228668941979522	0.382252559726962
9	0.119453924914676	0.116040955631399	0.692832764505119	0.0716723549488055
10	0.174061433447099	0.225255972696246	0.0409556313993174	0.559726962457338
11	0.10580204778157	0.180887372013652	0.0580204778156997	0.655290102389078
12	0.177474402730375	0.242320819112628	0.112627986348123	0.467576791808874
13	0.150170648464164	0.767918088737201	0.0238907849829352	0.0580204778156997
14	0.986348122866894	0	0.0102389078498294	0.00341296928327645
15	0.0068259385665529	0	0.993174061433447	0
16	0.0136518771331058	0.986348122866894	0	0
17	0.989761092150171	0	0	0.0102389078498294
18	0.0511945392491468	0.0068259385665529	0.924914675767918	0.0170648464163823
19	0.00341296928327645	0.665529010238908	0.143344709897611	0.187713310580205
20	0.419795221843003	0.16382252559727	0.204778156996587	0.21160409556314
```
