## Supplementary Data S2 for "GHT-SELEX demonstrates unexpectedly high intrinsic sequence specificity and complex DNA binding of many human transcription factors": ZNF780B_DBD1_top_2000_RC_range_25_repeats_FALSE_ZF_array_9_14_PFM.txt

```
TF	ZNF780B
TF Name	Z780B_HUMAN
Gene	ZNF780B_ZNF779
Motif	ZNF780B_DBD1_top_2000_RC_range_25_repeats_FALSE_ZF_array_9_14
Family	C2H2_ZF
Species	Homo_sapiens
Pos	A	C	G	T
1	0.293478260869565	0.326086956521739	0.119565217391304	0.260869565217391
2	0.489130434782609	0.0434782608695652	0.25	0.217391304347826
3	0.0108695652173913	0.0217391304347826	0.880434782608696	0.0869565217391304
4	0.195652173913043	0.793478260869565	0	0.0108695652173913
5	0.989130434782609	0	0.0108695652173913	0
6	0.0760869565217391	0.0108695652173913	0.91304347826087	0
7	0.0217391304347826	0.456521739130435	0.467391304347826	0.0543478260869565
8	0.108695652173913	0.532608695652174	0.0978260869565217	0.260869565217391
9	0.445652173913043	0.141304347826087	0.206521739130435	0.206521739130435
10	0.0652173913043478	0.0434782608695652	0.847826086956522	0.0434782608695652
11	0.0326086956521739	0.0217391304347826	0.0108695652173913	0.934782608695652
12	0	0	0.0108695652173913	0.989130434782609
13	0.0543478260869565	0.228260869565217	0.0543478260869565	0.66304347826087
14	0.141304347826087	0.782608695652174	0	0.0760869565217391
15	0.956521739130435	0.0434782608695652	0	0
16	0	0	1	0
17	0.0217391304347826	0.978260869565217	0	0
18	0.554347826086957	0.16304347826087	0.0108695652173913	0.271739130434783
19	0.0978260869565217	0.206521739130435	0.41304347826087	0.282608695652174
20	0.260869565217391	0.282608695652174	0.228260869565217	0.228260869565217
```
