## Supplementary Data S2 for "GHT-SELEX demonstrates unexpectedly high intrinsic sequence specificity and complex DNA binding of many human transcription factors": ZNF780B_DBD1_top_2000_RC_range_25_repeats_FALSE_ZF_array_13_20_PFM.txt

```
TF	ZNF780B
TF Name	Z780B_HUMAN
Gene	ZNF780B_ZNF779
Motif	ZNF780B_DBD1_top_2000_RC_range_25_repeats_FALSE_ZF_array_13_20
Family	C2H2_ZF
Species	Homo_sapiens
Pos	A	C	G	T
1	0.258064516129032	0.0645161290322581	0.112903225806452	0.564516129032258
2	0.129032258064516	0.17741935483871	0.225806451612903	0.467741935483871
3	0.129032258064516	0.758064516129032	0.032258064516129	0.0806451612903226
4	0.870967741935484	0.032258064516129	0.0483870967741935	0.0483870967741935
5	0.0806451612903226	0.0161290322580645	0.887096774193548	0.0161290322580645
6	0.0161290322580645	0.870967741935484	0.0967741935483871	0.0161290322580645
7	0.903225806451613	0	0.032258064516129	0.0645161290322581
8	0.032258064516129	0.0161290322580645	0.903225806451613	0.0483870967741935
9	0	0.82258064516129	0.112903225806452	0.0645161290322581
10	0.516129032258065	0.290322580645161	0.0161290322580645	0.17741935483871
11	0.258064516129032	0.0806451612903226	0.354838709677419	0.306451612903226
12	0.0645161290322581	0.403225806451613	0.290322580645161	0.241935483870968
13	0.209677419354839	0.338709677419355	0.306451612903226	0.145161290322581
14	0.274193548387097	0.370967741935484	0.209677419354839	0.145161290322581
15	0.0967741935483871	0.532258064516129	0.17741935483871	0.193548387096774
16	0.532258064516129	0.0645161290322581	0.145161290322581	0.258064516129032
```
