## Supplementary Data S2 for "GHT-SELEX demonstrates unexpectedly high intrinsic sequence specificity and complex DNA binding of many human transcription factors": ZNF780B_DBD1_top_2000_RC_range_25_repeats_FALSE_ZF_array_14_21_PFM.txt

```
TF	ZNF780B
TF Name	Z780B_HUMAN
Gene	ZNF780B_ZNF779
Motif	ZNF780B_DBD1_top_2000_RC_range_25_repeats_FALSE_ZF_array_14_21
Family	C2H2_ZF
Species	Homo_sapiens
Pos	A	C	G	T
1	0.0612244897959184	0.469387755102041	0.285714285714286	0.183673469387755
2	0.428571428571429	0.102040816326531	0.0816326530612245	0.387755102040816
3	0.0612244897959184	0.0612244897959184	0.653061224489796	0.224489795918367
4	0.102040816326531	0.183673469387755	0.0204081632653061	0.693877551020408
5	0.142857142857143	0	0.0204081632653061	0.836734693877551
6	0.102040816326531	0.122448979591837	0.163265306122449	0.612244897959184
7	0.204081632653061	0.775510204081633	0	0.0204081632653061
8	1	0	0	0
9	0.102040816326531	0.0204081632653061	0.857142857142857	0.0204081632653061
10	0	0.959183673469388	0	0.0408163265306122
11	1	0	0	0
12	0.122448979591837	0	0.673469387755102	0.204081632653061
13	0.0204081632653061	0.63265306122449	0.122448979591837	0.224489795918367
14	0.36734693877551	0.102040816326531	0.142857142857143	0.387755102040816
15	0	0.346938775510204	0.346938775510204	0.306122448979592
```
