## Supplementary Data S2 for "GHT-SELEX demonstrates unexpectedly high intrinsic sequence specificity and complex DNA binding of many human transcription factors": ZNF780B_DBD1_top_2000_RC_range_25_repeats_FALSE_ZF_array_15_21_PFM.txt

```
TF	ZNF780B
TF Name	Z780B_HUMAN
Gene	ZNF780B_ZNF779
Motif	ZNF780B_DBD1_top_2000_RC_range_25_repeats_FALSE_ZF_array_15_21
Family	C2H2_ZF
Species	Homo_sapiens
Pos	A	C	G	T
1	0.25	0.323529411764706	0.154411764705882	0.272058823529412
2	0.220588235294118	0.301470588235294	0.272058823529412	0.205882352941176
3	0.183823529411765	0.294117647058824	0.352941176470588	0.169117647058824
4	0.191176470588235	0.0294117647058824	0.0514705882352941	0.727941176470588
5	0.102941176470588	0.0661764705882353	0.0514705882352941	0.779411764705882
6	0.0661764705882353	0.102941176470588	0.0367647058823529	0.794117647058823
7	0.102941176470588	0.889705882352941	0	0.00735294117647059
8	0.963235294117647	0.0147058823529412	0.00735294117647059	0.0147058823529412
9	0	0.00735294117647059	0.977941176470588	0.0147058823529412
10	0	1	0	0
11	0.992647058823529	0.00735294117647059	0	0
12	0	0.0661764705882353	0.933823529411765	0
13	0	0.970588235294118	0.0294117647058824	0
14	0.683823529411765	0.0441176470588235	0.0147058823529412	0.257352941176471
15	0.110294117647059	0.139705882352941	0.617647058823529	0.132352941176471
16	0.132352941176471	0.566176470588235	0.198529411764706	0.102941176470588
17	0.360294117647059	0.0588235294117647	0.213235294117647	0.367647058823529
18	0.213235294117647	0.0735294117647059	0.602941176470588	0.110294117647059
19	0.235294117647059	0.25	0.316176470588235	0.198529411764706
20	0.25	0.25	0.272058823529412	0.227941176470588
21	0.316176470588235	0.235294117647059	0.272058823529412	0.176470588235294
```
