## Supplementary Data S2 for "GHT-SELEX demonstrates unexpectedly high intrinsic sequence specificity and complex DNA binding of many human transcription factors": ZNF780B_DBD1_top_2000_RC_range_25_repeats_FALSE_ZF_array_16_21_PFM.txt

```
TF	ZNF780B
TF Name	Z780B_HUMAN
Gene	ZNF780B_ZNF779
Motif	ZNF780B_DBD1_top_2000_RC_range_25_repeats_FALSE_ZF_array_16_21
Family	C2H2_ZF
Species	Homo_sapiens
Pos	A	C	G	T
1	0.274390243902439	0.164634146341463	0.231707317073171	0.329268292682927
2	0.213414634146341	0.341463414634146	0.25	0.195121951219512
3	0.298780487804878	0.26219512195122	0.146341463414634	0.292682926829268
4	0.0853658536585366	0.0731707317073171	0.024390243902439	0.817073170731707
5	0.00609756097560976	0.0304878048780488	0	0.963414634146341
6	0.0487804878048781	0.219512195121951	0.0121951219512195	0.719512195121951
7	0.0975609756097561	0.871951219512195	0.00609756097560976	0.024390243902439
8	0.99390243902439	0	0.00609756097560976	0
9	0	0.0121951219512195	0.981707317073171	0.00609756097560976
10	0.00609756097560976	0.98780487804878	0.00609756097560976	0
11	1	0	0	0
12	0.00609756097560976	0	0.902439024390244	0.0914634146341463
13	0.00609756097560976	0.804878048780488	0	0.189024390243902
14	0.548780487804878	0.0426829268292683	0.115853658536585	0.292682926829268
15	0.164634146341463	0.445121951219512	0.201219512195122	0.189024390243902
```
