## Supplementary Data S2 for "GHT-SELEX demonstrates unexpectedly high intrinsic sequence specificity and complex DNA binding of many human transcription factors": ZNF780B_DBD1_top_2000_RC_range_25_repeats_FALSE_ZF_array_17_21_PFM.txt

```
TF	ZNF780B
TF Name	Z780B_HUMAN
Gene	ZNF780B_ZNF779
Motif	ZNF780B_DBD1_top_2000_RC_range_25_repeats_FALSE_ZF_array_17_21
Family	C2H2_ZF
Species	Homo_sapiens
Pos	A	C	G	T
1	0.379746835443038	0.0949367088607595	0.265822784810127	0.259493670886076
2	0.069620253164557	0.0506329113924051	0.487341772151899	0.392405063291139
3	0.00632911392405063	0.00632911392405063	0.987341772151899	0
4	0.0253164556962025	0.0126582278481013	0	0.962025316455696
5	0	0.0316455696202532	0.00632911392405063	0.962025316455696
6	0	0.0126582278481013	0	0.987341772151899
7	0.0126582278481013	0.962025316455696	0.00632911392405063	0.0189873417721519
8	0.993670886075949	0	0.00632911392405063	0
9	0	0	1	0
10	0	1	0	0
11	1	0	0	0
12	0	0	0.943037974683544	0.0569620253164557
13	0.00632911392405063	0.80379746835443	0.0506329113924051	0.139240506329114
14	0.525316455696203	0	0.0759493670886076	0.39873417721519
15	0.183544303797468	0.322784810126582	0.30379746835443	0.189873417721519
```
