## Supplementary Data S2 for "GHT-SELEX demonstrates unexpectedly high intrinsic sequence specificity and complex DNA binding of many human transcription factors": ZNF780B_FL_top_2000_RC_range_25_repeats_FALSE_ZF_array_1_7_PFM.txt

```
TF	ZNF780B
TF Name	Z780B_HUMAN
Gene	ZNF780B_ZNF779
Motif	ZNF780B_FL_top_2000_RC_range_25_repeats_FALSE_ZF_array_1_7
Family	C2H2_ZF
Species	Homo_sapiens
Pos	A	C	G	T
1	0.272727272727273	0.272727272727273	0.196969696969697	0.257575757575758
2	0.333333333333333	0.181818181818182	0.303030303030303	0.181818181818182
3	0.212121212121212	0.0909090909090909	0.242424242424242	0.454545454545455
4	0.212121212121212	0.166666666666667	0.424242424242424	0.196969696969697
5	0.0303030303030303	0.0454545454545455	0.121212121212121	0.803030303030303
6	0.0606060606060606	0.106060606060606	0.106060606060606	0.727272727272727
7	0.393939393939394	0.46969696969697	0.0303030303030303	0.106060606060606
8	0.863636363636364	0	0.0606060606060606	0.0757575757575758
9	0.0151515151515152	0	0.924242424242424	0.0606060606060606
10	0.515151515151515	0.409090909090909	0.0151515151515152	0.0606060606060606
11	0.924242424242424	0.0303030303030303	0.0454545454545455	0
12	0.393939393939394	0	0.378787878787879	0.227272727272727
13	0.0151515151515152	0.0606060606060606	0.893939393939394	0.0303030303030303
14	0.439393939393939	0.272727272727273	0.272727272727273	0.0151515151515152
15	0.136363636363636	0.0151515151515152	0.151515151515152	0.696969696969697
16	0.0757575757575758	0.166666666666667	0.560606060606061	0.196969696969697
17	0.136363636363636	0.590909090909091	0.0606060606060606	0.212121212121212
18	0.318181818181818	0.0909090909090909	0	0.590909090909091
19	0.181818181818182	0.0454545454545455	0.575757575757576	0.196969696969697
20	0.545454545454545	0.106060606060606	0.166666666666667	0.181818181818182
21	0.348484848484849	0.136363636363636	0.409090909090909	0.106060606060606
22	0.212121212121212	0.136363636363636	0.46969696969697	0.181818181818182
23	0.303030303030303	0.181818181818182	0.272727272727273	0.242424242424242
```
