## Supplementary Data S2 for "GHT-SELEX demonstrates unexpectedly high intrinsic sequence specificity and complex DNA binding of many human transcription factors": ZNF780B_FL_top_2000_RC_range_25_repeats_FALSE_ZF_array_1_8_PFM.txt

```
TF	ZNF780B
TF Name	Z780B_HUMAN
Gene	ZNF780B_ZNF779
Motif	ZNF780B_FL_top_2000_RC_range_25_repeats_FALSE_ZF_array_1_8
Family	C2H2_ZF
Species	Homo_sapiens
Pos	A	C	G	T
1	0.57	0.035	0.245	0.15
2	0.06	0.06	0.595	0.285
3	0.095	0.31	0.43	0.165
4	0.265	0.305	0.11	0.32
5	0.265	0.065	0.285	0.385
6	0.125	0.07	0.72	0.085
7	0.105	0.07	0.025	0.8
8	0.11	0.005	0.075	0.81
9	0.055	0.095	0.025	0.825
10	0.135	0.8	0.025	0.04
11	0.965	0.015	0.01	0.01
12	0.02	0.005	0.935	0.04
13	0.01	0.985	0.005	0
14	0.99	0	0	0.01
15	0	0.035	0.945	0.02
16	0.02	0.73	0.12	0.13
17	0.52	0.145	0.11	0.225
18	0.33	0.225	0.215	0.23
```
