## Supplementary Data S2 for "GHT-SELEX demonstrates unexpectedly high intrinsic sequence specificity and complex DNA binding of many human transcription factors": ZNF780B_FL_top_2000_RC_range_25_repeats_FALSE_ZF_array_1_9_PFM.txt

```
TF	ZNF780B
TF Name	Z780B_HUMAN
Gene	ZNF780B_ZNF779
Motif	ZNF780B_FL_top_2000_RC_range_25_repeats_FALSE_ZF_array_1_9
Family	C2H2_ZF
Species	Homo_sapiens
Pos	A	C	G	T
1	0.308823529411765	0.220588235294118	0.216911764705882	0.253676470588235
2	0.227941176470588	0.268382352941176	0.209558823529412	0.294117647058824
3	0.242647058823529	0.25	0.275735294117647	0.231617647058824
4	0.283088235294118	0.279411764705882	0.246323529411765	0.191176470588235
5	0.268382352941176	0.209558823529412	0.301470588235294	0.220588235294118
6	0.279411764705882	0.216911764705882	0.301470588235294	0.202205882352941
7	0.444852941176471	0.0735294117647059	0.352941176470588	0.128676470588235
8	0.106617647058824	0.117647058823529	0.488970588235294	0.286764705882353
9	0.128676470588235	0.338235294117647	0.389705882352941	0.143382352941176
10	0.246323529411765	0.268382352941176	0.150735294117647	0.334558823529412
11	0.213235294117647	0.121323529411765	0.363970588235294	0.301470588235294
12	0.113970588235294	0.242647058823529	0.577205882352941	0.0661764705882353
13	0.136029411764706	0.150735294117647	0.0183823529411765	0.694852941176471
14	0.121323529411765	0.0404411764705882	0.161764705882353	0.676470588235294
15	0.0551470588235294	0.0808823529411765	0.132352941176471	0.731617647058823
16	0.106617647058824	0.672794117647059	0.154411764705882	0.0661764705882353
17	0.856617647058823	0.0477941176470588	0.0808823529411765	0.0147058823529412
18	0.0294117647058824	0.0183823529411765	0.878676470588235	0.0735294117647059
19	0.0404411764705882	0.871323529411765	0.0882352941176471	0
20	0.875	0.00367647058823529	0.0367647058823529	0.0845588235294118
21	0.0220588235294118	0.0330882352941176	0.926470588235294	0.0183823529411765
22	0.0294117647058824	0.647058823529412	0.202205882352941	0.121323529411765
23	0.474264705882353	0.180147058823529	0.128676470588235	0.216911764705882
24	0.264705882352941	0.191176470588235	0.253676470588235	0.290441176470588
```
