## Supplementary Data S2 for "GHT-SELEX demonstrates unexpectedly high intrinsic sequence specificity and complex DNA binding of many human transcription factors": ZNF780B_FL_top_2000_RC_range_25_repeats_FALSE_ZF_array_3_10_PFM.txt

```
TF	ZNF780B
TF Name	Z780B_HUMAN
Gene	ZNF780B_ZNF779
Motif	ZNF780B_FL_top_2000_RC_range_25_repeats_FALSE_ZF_array_3_10
Family	C2H2_ZF
Species	Homo_sapiens
Pos	A	C	G	T
1	0	0.95	0.025	0.025
2	1	0	0	0
3	0.125	0	0.85	0.025
4	0.025	0.925	0	0.05
5	0.975	0	0.025	0
6	0.05	0	0.95	0
7	0.025	0.775	0.125	0.075
8	0.675	0.15	0.1	0.075
9	0.325	0.15	0.45	0.075
10	0.1	0.575	0.175	0.15
11	0.525	0.15	0.2	0.125
12	0.275	0.425	0.15	0.15
13	0	0.75	0.15	0.1
14	0.475	0.25	0.275	0
15	0.225	0.075	0.5	0.2
16	0	1	0	0
17	0.8	0	0	0.2
18	0.05	0.1	0.825	0.025
19	0	0.9	0.1	0
20	0.725	0.075	0.075	0.125
21	0.225	0.025	0.65	0.1
22	0	0.85	0.075	0.075
23	0.8	0.075	0.125	0
24	0.35	0.125	0.45	0.075
```
