## Supplementary Data S2 for "GHT-SELEX demonstrates unexpectedly high intrinsic sequence specificity and complex DNA binding of many human transcription factors": ZNF780B_FL_top_2000_RC_range_25_repeats_FALSE_ZF_array_3_11_PFM.txt

```
TF	ZNF780B
TF Name	Z780B_HUMAN
Gene	ZNF780B_ZNF779
Motif	ZNF780B_FL_top_2000_RC_range_25_repeats_FALSE_ZF_array_3_11
Family	C2H2_ZF
Species	Homo_sapiens
Pos	A	C	G	T
1	0.292035398230089	0.20353982300885	0.238938053097345	0.265486725663717
2	0.168141592920354	0.486725663716814	0.194690265486726	0.150442477876106
3	0.592920353982301	0.0619469026548673	0.212389380530973	0.132743362831858
4	0.20353982300885	0.115044247787611	0.601769911504425	0.079646017699115
5	0.106194690265487	0.769911504424779	0.0707964601769911	0.0530973451327434
6	0.743362831858407	0.0265486725663717	0.0265486725663717	0.20353982300885
7	0.0265486725663717	0	0.787610619469027	0.185840707964602
8	0.0265486725663717	0.725663716814159	0.150442477876106	0.0973451327433628
9	0.566371681415929	0.168141592920354	0.0619469026548673	0.20353982300885
10	0.194690265486726	0.150442477876106	0.433628318584071	0.221238938053097
11	0.0707964601769911	0.451327433628319	0.247787610619469	0.230088495575221
12	0.336283185840708	0.247787610619469	0.176991150442478	0.238938053097345
13	0.247787610619469	0.31858407079646	0.31858407079646	0.115044247787611
14	0.0530973451327434	0.353982300884956	0.079646017699115	0.513274336283186
15	0.194690265486726	0.123893805309735	0.141592920353982	0.539823008849557
16	0.185840707964602	0.0442477876106195	0.265486725663717	0.504424778761062
17	0.00884955752212389	0.973451327433628	0	0.0176991150442478
18	0.849557522123894	0.00884955752212389	0	0.141592920353982
19	0.0353982300884956	0.0707964601769911	0.858407079646018	0.0353982300884956
20	0	0.876106194690266	0.0884955752212389	0.0353982300884956
21	0.79646017699115	0.0353982300884956	0.0619469026548673	0.106194690265487
22	0.106194690265487	0.0265486725663717	0.814159292035398	0.0530973451327434
23	0.0973451327433628	0.513274336283186	0.15929203539823	0.230088495575221
```
