## Supplementary Data S2 for "GHT-SELEX demonstrates unexpectedly high intrinsic sequence specificity and complex DNA binding of many human transcription factors": ZNF780B_FL_top_2000_RC_range_25_repeats_FALSE_ZF_array_4_11_PFM.txt

```
TF	ZNF780B
TF Name	Z780B_HUMAN
Gene	ZNF780B_ZNF779
Motif	ZNF780B_FL_top_2000_RC_range_25_repeats_FALSE_ZF_array_4_11
Family	C2H2_ZF
Species	Homo_sapiens
Pos	A	C	G	T
1	0.26027397260274	0.232876712328767	0.287671232876712	0.219178082191781
2	0.36986301369863	0.0958904109589041	0.328767123287671	0.205479452054795
3	0.246575342465753	0.178082191780822	0.465753424657534	0.10958904109589
4	0.150684931506849	0.684931506849315	0.10958904109589	0.0547945205479452
5	0.616438356164384	0.0410958904109589	0.0273972602739726	0.315068493150685
6	0.0136986301369863	0	0.698630136986301	0.287671232876712
7	0.0273972602739726	0.698630136986301	0.164383561643836	0.10958904109589
8	0.506849315068493	0.178082191780822	0.0410958904109589	0.273972602739726
9	0.123287671232877	0.150684931506849	0.424657534246575	0.301369863013699
10	0.0547945205479452	0.383561643835616	0.287671232876712	0.273972602739726
11	0.232876712328767	0.301369863013699	0.164383561643836	0.301369863013699
12	0.232876712328767	0.26027397260274	0.410958904109589	0.0958904109589041
13	0.0821917808219178	0.136986301369863	0.0410958904109589	0.73972602739726
14	0.0410958904109589	0.0547945205479452	0.0684931506849315	0.835616438356164
15	0.164383561643836	0.0273972602739726	0.136986301369863	0.671232876712329
16	0.0136986301369863	0.958904109589041	0	0.0273972602739726
17	0.876712328767123	0.0136986301369863	0	0.10958904109589
18	0.0273972602739726	0.0547945205479452	0.876712328767123	0.0410958904109589
19	0	0.863013698630137	0.0821917808219178	0.0547945205479452
20	0.835616438356164	0.0136986301369863	0.0547945205479452	0.0958904109589041
21	0.0410958904109589	0.0273972602739726	0.904109589041096	0.0273972602739726
22	0.150684931506849	0.328767123287671	0.205479452054795	0.315068493150685
23	0.191780821917808	0.342465753424658	0.136986301369863	0.328767123287671
```
