## Supplementary Data S2 for "GHT-SELEX demonstrates unexpectedly high intrinsic sequence specificity and complex DNA binding of many human transcription factors": ZNF780B_FL_top_2000_RC_range_25_repeats_FALSE_ZF_array_6_13_PFM.txt

```
TF	ZNF780B
TF Name	Z780B_HUMAN
Gene	ZNF780B_ZNF779
Motif	ZNF780B_FL_top_2000_RC_range_25_repeats_FALSE_ZF_array_6_13
Family	C2H2_ZF
Species	Homo_sapiens
Pos	A	C	G	T
1	0.145161290322581	0.258064516129032	0.5	0.0967741935483871
2	0.0645161290322581	0.532258064516129	0.145161290322581	0.258064516129032
3	0.129032258064516	0.0806451612903226	0.32258064516129	0.467741935483871
4	0.0645161290322581	0.241935483870968	0.612903225806452	0.0806451612903226
5	0.0806451612903226	0.532258064516129	0.0967741935483871	0.290322580645161
6	0.112903225806452	0.112903225806452	0.193548387096774	0.580645161290323
7	0.193548387096774	0.0806451612903226	0.532258064516129	0.193548387096774
8	0.112903225806452	0.580645161290323	0.129032258064516	0.17741935483871
9	0.693548387096774	0.0645161290322581	0.145161290322581	0.0967741935483871
10	0.0161290322580645	0.0806451612903226	0.887096774193548	0.0161290322580645
11	0.225806451612903	0.709677419354839	0.0483870967741935	0.0161290322580645
12	0.983870967741935	0	0	0.0161290322580645
13	0.112903225806452	0	0.838709677419355	0.0483870967741935
14	0	0.0806451612903226	0.903225806451613	0.0161290322580645
15	0.0483870967741935	0.887096774193548	0.0645161290322581	0
16	0.82258064516129	0	0.112903225806452	0.0645161290322581
17	0.0161290322580645	0.693548387096774	0.193548387096774	0.0967741935483871
18	0.370967741935484	0.209677419354839	0.032258064516129	0.387096774193548
19	0.161290322580645	0.209677419354839	0.580645161290323	0.0483870967741935
20	0.17741935483871	0.403225806451613	0.225806451612903	0.193548387096774
```
