## Supplementary Data S2 for "GHT-SELEX demonstrates unexpectedly high intrinsic sequence specificity and complex DNA binding of many human transcription factors": ZNF780B_FL_top_2000_RC_range_25_repeats_FALSE_ZF_array_6_15_PFM.txt

```
TF	ZNF780B
TF Name	Z780B_HUMAN
Gene	ZNF780B_ZNF779
Motif	ZNF780B_FL_top_2000_RC_range_25_repeats_FALSE_ZF_array_6_15
Family	C2H2_ZF
Species	Homo_sapiens
Pos	A	C	G	T
1	0.278145695364238	0.298013245033113	0.228476821192053	0.195364238410596
2	0.360927152317881	0.149006622516556	0.281456953642384	0.208609271523179
3	0.16887417218543	0.109271523178808	0.556291390728477	0.165562913907285
4	0.165562913907285	0.566225165562914	0.172185430463576	0.0960264900662252
5	0.599337748344371	0.26158940397351	0.0662251655629139	0.0728476821192053
6	0.231788079470199	0.033112582781457	0.513245033112583	0.221854304635762
7	0.0562913907284768	0.158940397350993	0.69205298013245	0.0927152317880795
8	0.129139072847682	0.639072847682119	0.132450331125828	0.0993377483443709
9	0.274834437086093	0.0728476821192053	0.122516556291391	0.529801324503311
10	0.109271523178808	0.0529801324503311	0.754966887417219	0.0827814569536424
11	0.119205298013245	0.364238410596026	0.043046357615894	0.473509933774834
12	0.105960264900662	0.0960264900662252	0.00993377483443709	0.788079470198676
13	0.0993377483443709	0.145695364238411	0.241721854304636	0.513245033112583
14	0.0927152317880795	0.817880794701987	0.0364238410596026	0.0529801324503311
15	0.937086092715232	0.0198675496688742	0.0132450331125828	0.0298013245033113
16	0.00993377483443709	0.0397350993377483	0.927152317880795	0.0231788079470199
17	0.033112582781457	0.950331125827815	0.00993377483443709	0.00662251655629139
18	0.940397350993378	0.00993377483443709	0.0132450331125828	0.0364238410596026
19	0.102649006622517	0.00993377483443709	0.817880794701987	0.0695364238410596
20	0.0496688741721854	0.516556291390728	0.278145695364238	0.155629139072848
21	0.410596026490066	0.23841059602649	0.119205298013245	0.231788079470199
22	0.314569536423841	0.288079470198675	0.28476821192053	0.112582781456954
23	0.228476821192053	0.314569536423841	0.19205298013245	0.264900662251656
```
