## Supplementary Data S2 for "GHT-SELEX demonstrates unexpectedly high intrinsic sequence specificity and complex DNA binding of many human transcription factors": ZNF780B_FL_top_2000_RC_range_25_repeats_FALSE_ZF_array_8_15_PFM.txt

```
TF	ZNF780B
TF Name	Z780B_HUMAN
Gene	ZNF780B_ZNF779
Motif	ZNF780B_FL_top_2000_RC_range_25_repeats_FALSE_ZF_array_8_15
Family	C2H2_ZF
Species	Homo_sapiens
Pos	A	C	G	T
1	0.266891891891892	0.307432432432432	0.222972972972973	0.202702702702703
2	0.375	0.175675675675676	0.256756756756757	0.192567567567568
3	0.195945945945946	0.0912162162162162	0.557432432432432	0.155405405405405
4	0.175675675675676	0.557432432432432	0.172297297297297	0.0945945945945946
5	0.597972972972973	0.277027027027027	0.0472972972972973	0.0777027027027027
6	0.293918918918919	0.027027027027027	0.503378378378378	0.175675675675676
7	0.0777027027027027	0.168918918918919	0.662162162162162	0.0912162162162162
8	0.135135135135135	0.611486486486487	0.155405405405405	0.097972972972973
9	0.324324324324324	0.0912162162162162	0.125	0.459459459459459
10	0.131756756756757	0.0675675675675676	0.716216216216216	0.0844594594594595
11	0.138513513513514	0.27027027027027	0.0405405405405405	0.550675675675676
12	0.131756756756757	0.10472972972973	0.0168918918918919	0.746621621621622
13	0.128378378378378	0.148648648648649	0.162162162162162	0.560810810810811
14	0.0810810810810811	0.834459459459459	0.0202702702702703	0.0641891891891892
15	0.959459459459459	0.00675675675675676	0.0168918918918919	0.0168918918918919
16	0.0202702702702703	0.0304054054054054	0.929054054054054	0.0202702702702703
17	0.0202702702702703	0.966216216216216	0.00675675675675676	0.00675675675675676
18	0.939189189189189	0.0101351351351351	0.0135135135135135	0.0371621621621622
19	0.0878378378378378	0.0101351351351351	0.834459459459459	0.0675675675675676
20	0.0540540540540541	0.557432432432432	0.192567567567568	0.195945945945946
```
