## Supplementary Data S2 for "GHT-SELEX demonstrates unexpectedly high intrinsic sequence specificity and complex DNA binding of many human transcription factors": ZNF780B_FL_top_2000_RC_range_25_repeats_FALSE_ZF_array_13_20_PFM.txt

```
TF	ZNF780B
TF Name	Z780B_HUMAN
Gene	ZNF780B_ZNF779
Motif	ZNF780B_FL_top_2000_RC_range_25_repeats_FALSE_ZF_array_13_20
Family	C2H2_ZF
Species	Homo_sapiens
Pos	A	C	G	T
1	0.227272727272727	0.227272727272727	0.272727272727273	0.272727272727273
2	0	0.909090909090909	0.0909090909090909	0
3	0.727272727272727	0.0454545454545455	0	0.227272727272727
4	0	0	0.590909090909091	0.409090909090909
5	0	1	0	0
6	0.909090909090909	0.0909090909090909	0	0
7	0.0454545454545455	0	0.954545454545455	0
8	0	1	0	0
9	0.772727272727273	0.0909090909090909	0.136363636363636	0
10	0	0	0.863636363636364	0.136363636363636
11	0	1	0	0
12	0.727272727272727	0	0.272727272727273	0
13	0.0454545454545455	0.136363636363636	0.772727272727273	0.0454545454545455
14	0	0.772727272727273	0.227272727272727	0
15	0.545454545454545	0.318181818181818	0.136363636363636	0
16	0.272727272727273	0.181818181818182	0.318181818181818	0.227272727272727
17	0.0454545454545455	0.590909090909091	0.136363636363636	0.227272727272727
18	0.363636363636364	0.0454545454545455	0.0909090909090909	0.5
```
