## Supplementary Data S2 for "GHT-SELEX demonstrates unexpectedly high intrinsic sequence specificity and complex DNA binding of many human transcription factors": ZNF780B_FL_top_2000_RC_range_25_repeats_FALSE_ZF_array_13_21_PFM.txt

```
TF	ZNF780B
TF Name	Z780B_HUMAN
Gene	ZNF780B_ZNF779
Motif	ZNF780B_FL_top_2000_RC_range_25_repeats_FALSE_ZF_array_13_21
Family	C2H2_ZF
Species	Homo_sapiens
Pos	A	C	G	T
1	0.266337854500617	0.219482120838471	0.197287299630086	0.316892725030826
2	0.229346485819975	0.183723797780518	0.247842170160296	0.339087546239211
3	0.237977805178792	0.139334155363748	0.378545006165228	0.244143033292232
4	0.107274969173859	0.0838471023427867	0.0221948212083847	0.786683107274969
5	0.0443896424167694	0.0197287299630086	0.0061652281134402	0.929716399506782
6	0.0271270036991369	0.06288532675709	0.0419235511713933	0.86806411837238
7	0.109741060419236	0.871763255240444	0.0061652281134402	0.0123304562268804
8	0.982737361282367	0.00739827373612824	0.00123304562268804	0.00863131935881628
9	0.00369913686806412	0.00123304562268804	0.983970406905055	0.0110974106041924
10	0.00739827373612824	0.974106041923551	0.00739827373612824	0.0110974106041924
11	0.986436498150432	0.0061652281134402	0.00369913686806412	0.00369913686806412
12	0.0258939580764488	0	0.928483353884094	0.0456226880394575
13	0.00246609124537608	0.808877928483354	0.0135635018495684	0.175092478421702
14	0.626387176325524	0.0591861898890259	0.0900123304562269	0.224414303329223
15	0.25154130702836	0.256473489519112	0.316892725030826	0.175092478421702
16	0.272503082614057	0.351418002466091	0.175092478421702	0.20098643649815
17	0.313193588162762	0.20098643649815	0.204685573366215	0.281134401972873
18	0.286066584463625	0.181257706535142	0.270036991368681	0.262638717632552
19	0.250308261405672	0.266337854500617	0.197287299630086	0.286066584463625
20	0.337854500616523	0.18249075215783	0.20098643649815	0.278668310727497
```
