## Supplementary Data S2 for "GHT-SELEX demonstrates unexpectedly high intrinsic sequence specificity and complex DNA binding of many human transcription factors": ZNF780B_FL_top_2000_RC_range_25_repeats_FALSE_ZF_array_14_20_PFM.txt

```
TF	ZNF780B
TF Name	Z780B_HUMAN
Gene	ZNF780B_ZNF779
Motif	ZNF780B_FL_top_2000_RC_range_25_repeats_FALSE_ZF_array_14_20
Family	C2H2_ZF
Species	Homo_sapiens
Pos	A	C	G	T
1	0.413333333333333	0.12	0.16	0.306666666666667
2	0.253333333333333	0	0.04	0.706666666666667
3	0.0133333333333333	0.0266666666666667	0.0133333333333333	0.946666666666667
4	0.04	0.106666666666667	0.0266666666666667	0.826666666666667
5	0.4	0.586666666666667	0	0.0133333333333333
6	0.92	0.0266666666666667	0.0133333333333333	0.04
7	0.0133333333333333	0	0.92	0.0666666666666667
8	0.0133333333333333	0.893333333333333	0.0533333333333333	0.04
9	0.96	0.0266666666666667	0	0.0133333333333333
10	0.0666666666666667	0	0.733333333333333	0.2
11	0	0.133333333333333	0.0266666666666667	0.84
12	0.213333333333333	0.04	0.4	0.346666666666667
13	0.493333333333333	0.293333333333333	0.04	0.173333333333333
14	0.306666666666667	0.493333333333333	0.0133333333333333	0.186666666666667
15	0.4	0.08	0.12	0.4
16	0.24	0.0666666666666667	0.346666666666667	0.346666666666667
17	0.12	0.413333333333333	0.186666666666667	0.28
18	0.36	0.0533333333333333	0.12	0.466666666666667
```
