## Supplementary Data S2 for "GHT-SELEX demonstrates unexpectedly high intrinsic sequence specificity and complex DNA binding of many human transcription factors": ZNF780B_FL_top_2000_RC_range_25_repeats_FALSE_ZF_array_15_20_PFM.txt

```
TF	ZNF780B
TF Name	Z780B_HUMAN
Gene	ZNF780B_ZNF779
Motif	ZNF780B_FL_top_2000_RC_range_25_repeats_FALSE_ZF_array_15_20
Family	C2H2_ZF
Species	Homo_sapiens
Pos	A	C	G	T
1	0.35	0.166666666666667	0.15	0.333333333333333
2	0.166666666666667	0.0833333333333333	0	0.75
3	0.0666666666666667	0.0333333333333333	0	0.9
4	0.0166666666666667	0	0.166666666666667	0.816666666666667
5	0.0333333333333333	0.883333333333333	0	0.0833333333333333
6	0.95	0	0	0.05
7	0	0	0.983333333333333	0.0166666666666667
8	0.05	0.933333333333333	0.0166666666666667	0
9	1	0	0	0
10	0	0	0.95	0.05
11	0.0166666666666667	0.966666666666667	0.0166666666666667	0
12	0.966666666666667	0	0	0.0333333333333333
13	0.25	0.433333333333333	0.316666666666667	0
14	0.55	0.0166666666666667	0.183333333333333	0.25
15	0.283333333333333	0.1	0.616666666666667	0
16	0.516666666666667	0	0.216666666666667	0.266666666666667
17	0.116666666666667	0.3	0.316666666666667	0.266666666666667
18	0.766666666666667	0.0333333333333333	0.0166666666666667	0.183333333333333
```
