## Supplementary Data S2 for "GHT-SELEX demonstrates unexpectedly high intrinsic sequence specificity and complex DNA binding of many human transcription factors": ZNF780B_FL_top_2000_RC_range_25_repeats_FALSE_ZF_array_15_21_PFM.txt

```
TF	ZNF780B
TF Name	Z780B_HUMAN
Gene	ZNF780B_ZNF779
Motif	ZNF780B_FL_top_2000_RC_range_25_repeats_FALSE_ZF_array_15_21
Family	C2H2_ZF
Species	Homo_sapiens
Pos	A	C	G	T
1	0.258215962441315	0.23943661971831	0.183098591549296	0.31924882629108
2	0.215962441314554	0.206572769953052	0.234741784037559	0.342723004694836
3	0.300469483568075	0.267605633802817	0.164319248826291	0.267605633802817
4	0.117370892018779	0.117370892018779	0.0234741784037559	0.741784037558685
5	0.00938967136150235	0.0140845070422535	0	0.976525821596244
6	0.0140845070422535	0.136150234741784	0.00469483568075117	0.845070422535211
7	0.0469483568075117	0.938967136150235	0.00938967136150235	0.00469483568075117
8	1	0	0	0
9	0	0	0.995305164319249	0.00469483568075117
10	0	0.995305164319249	0	0.00469483568075117
11	1	0	0	0
12	0.0375586854460094	0	0.929577464788732	0.0328638497652582
13	0	0.826291079812207	0.00469483568075117	0.169014084507042
14	0.647887323943662	0.0892018779342723	0.103286384976526	0.15962441314554
```
