## Supplementary Data S2 for "GHT-SELEX demonstrates unexpectedly high intrinsic sequence specificity and complex DNA binding of many human transcription factors": ZNF780B_FL_top_2000_RC_range_25_repeats_FALSE_ZF_array_16_20_PFM.txt

```
TF	ZNF780B
TF Name	Z780B_HUMAN
Gene	ZNF780B_ZNF779
Motif	ZNF780B_FL_top_2000_RC_range_25_repeats_FALSE_ZF_array_16_20
Family	C2H2_ZF
Species	Homo_sapiens
Pos	A	C	G	T
1	0.224806201550388	0.170542635658915	0.162790697674419	0.441860465116279
2	0.209302325581395	0.209302325581395	0.317829457364341	0.263565891472868
3	0.232558139534884	0.193798449612403	0.271317829457364	0.302325581395349
4	0.162790697674419	0.0465116279069767	0.0542635658914729	0.736434108527132
5	0.0542635658914729	0.00775193798449612	0	0.937984496124031
6	0.0232558139534884	0.0465116279069767	0.0465116279069767	0.883720930232558
7	0.0387596899224806	0.961240310077519	0	0
8	0.992248062015504	0.00775193798449612	0	0
9	0	0	1	0
10	0	1	0	0
11	1	0	0	0
12	0.00775193798449612	0	0.968992248062015	0.0232558139534884
13	0	0.968992248062015	0.0310077519379845	0
14	0.728682170542636	0	0	0.271317829457364
15	0.178294573643411	0.0930232558139535	0.65891472868217	0.0697674418604651
16	0.0852713178294574	0.821705426356589	0.0930232558139535	0
17	0.596899224806202	0.0232558139534884	0.0155038759689922	0.364341085271318
18	0.00775193798449612	0.0775193798449612	0.612403100775194	0.302325581395349
19	0.193798449612403	0.294573643410853	0.248062015503876	0.263565891472868
20	0.302325581395349	0.248062015503876	0.224806201550388	0.224806201550388
```
