## Supplementary Data S2 for "GHT-SELEX demonstrates unexpectedly high intrinsic sequence specificity and complex DNA binding of many human transcription factors": ZNF780B_FL_top_2000_RC_range_25_repeats_FALSE_ZF_array_16_21_PFM.txt

```
TF	ZNF780B
TF Name	Z780B_HUMAN
Gene	ZNF780B_ZNF779
Motif	ZNF780B_FL_top_2000_RC_range_25_repeats_FALSE_ZF_array_16_21
Family	C2H2_ZF
Species	Homo_sapiens
Pos	A	C	G	T
1	0.394736842105263	0.460526315789474	0.0789473684210526	0.0657894736842105
2	0.355263157894737	0.368421052631579	0.0131578947368421	0.263157894736842
3	0.421052631578947	0.0657894736842105	0.157894736842105	0.355263157894737
4	0.0657894736842105	0.0789473684210526	0	0.855263157894737
5	0.0657894736842105	0.0263157894736842	0	0.907894736842105
6	0.0921052631578947	0.0263157894736842	0.0131578947368421	0.868421052631579
7	0.223684210526316	0.75	0.0263157894736842	0
8	1	0	0	0
9	0	0	0.986842105263158	0.0131578947368421
10	0	0.986842105263158	0	0.0131578947368421
11	1	0	0	0
12	0.0526315789473684	0	0.947368421052632	0
13	0.0131578947368421	0.907894736842105	0.0131578947368421	0.0657894736842105
14	0.736842105263158	0	0	0.263157894736842
15	0.184210526315789	0.0131578947368421	0.539473684210526	0.263157894736842
16	0.289473684210526	0.171052631578947	0.421052631578947	0.118421052631579
17	0.407894736842105	0.289473684210526	0.131578947368421	0.171052631578947
18	0.868421052631579	0.105263157894737	0.0131578947368421	0.0131578947368421
19	0.342105263157895	0.210526315789474	0.184210526315789	0.263157894736842
20	0.328947368421053	0.105263157894737	0.223684210526316	0.342105263157895
```
