## Supplementary Data S2 for "GHT-SELEX demonstrates unexpectedly high intrinsic sequence specificity and complex DNA binding of many human transcription factors": ZNF780B_FL_top_2000_RC_range_25_repeats_FALSE_ZF_array_17_21_PFM.txt

```
TF	ZNF780B
TF Name	Z780B_HUMAN
Gene	ZNF780B_ZNF779
Motif	ZNF780B_FL_top_2000_RC_range_25_repeats_FALSE_ZF_array_17_21
Family	C2H2_ZF
Species	Homo_sapiens
Pos	A	C	G	T
1	0.277777777777778	0.138888888888889	0.287037037037037	0.296296296296296
2	0.111111111111111	0.0740740740740741	0.37037037037037	0.444444444444444
3	0.0324074074074074	0	0.851851851851852	0.115740740740741
4	0.0324074074074074	0.0277777777777778	0.00462962962962963	0.935185185185185
5	0.00462962962962963	0.0231481481481481	0.0138888888888889	0.958333333333333
6	0.00462962962962963	0.0231481481481481	0.00462962962962963	0.967592592592593
7	0.115740740740741	0.865740740740741	0.00462962962962963	0.0138888888888889
8	0.99537037037037	0	0	0.00462962962962963
9	0.00462962962962963	0.00462962962962963	0.986111111111111	0.00462962962962963
10	0.00462962962962963	0.976851851851852	0.00462962962962963	0.0138888888888889
11	0.986111111111111	0.00462962962962963	0	0.00925925925925926
12	0	0	0.972222222222222	0.0277777777777778
13	0	0.842592592592593	0.00925925925925926	0.148148148148148
14	0.560185185185185	0.101851851851852	0.0416666666666667	0.296296296296296
```
