## Supplementary Data S2 for "GHT-SELEX demonstrates unexpectedly high intrinsic sequence specificity and complex DNA binding of many human transcription factors": ZNF813_top_2000_RC_range_25_repeats_FALSE_ZF_array_3_8_PFM.txt

```
TF	ZNF813
TF Name	ZN813_HUMAN
Gene	ZNF813
Motif	ZNF813_top_2000_RC_range_25_repeats_FALSE_ZF_array_3_8
Family	C2H2_ZF
Species	Homo_sapiens
Pos	A	C	G	T
1	0.406374501992032	0.254980079681275	0.239043824701195	0.099601593625498
2	0.366533864541833	0	0.48207171314741	0.151394422310757
3	0	0	1	0
4	0.00796812749003984	0.0239043824701195	0.964143426294821	0.00398406374501992
5	0.98406374501992	0	0	0.0159362549800797
6	0.0199203187250996	0	0.97609561752988	0.00398406374501992
7	0.0717131474103586	0.804780876494024	0.119521912350598	0.00398406374501992
8	0.258964143426295	0.386454183266932	0.0318725099601594	0.322709163346614
9	0.418326693227092	0.183266932270916	0.314741035856574	0.0836653386454183
10	0.175298804780877	0.0717131474103586	0.302788844621514	0.450199203187251
11	0.0199203187250996	0.0199203187250996	0.956175298804781	0.00398406374501992
12	0.51394422310757	0.207171314741036	0.183266932270916	0.0956175298804781
13	0.131474103585657	0.0717131474103586	0.139442231075697	0.657370517928287
14	0.175298804780877	0.0438247011952191	0.557768924302789	0.223107569721116
```
