## Supplementary Data S2 for "GHT-SELEX demonstrates unexpectedly high intrinsic sequence specificity and complex DNA binding of many human transcription factors": ZNF813_top_2000_RC_range_25_repeats_FALSE_ZF_array_3_10_PFM.txt

```
TF	ZNF813
TF Name	ZN813_HUMAN
Gene	ZNF813
Motif	ZNF813_top_2000_RC_range_25_repeats_FALSE_ZF_array_3_10
Family	C2H2_ZF
Species	Homo_sapiens
Pos	A	C	G	T
1	0.233644859813084	0.177570093457944	0.457943925233645	0.130841121495327
2	0.149532710280374	0.186915887850467	0.485981308411215	0.177570093457944
3	0.252336448598131	0.289719626168224	0.327102803738318	0.130841121495327
4	0.485981308411215	0.0186915887850467	0.317757009345794	0.177570093457944
5	0.0186915887850467	0.0747663551401869	0.841121495327103	0.0654205607476635
6	0.355140186915888	0.214953271028037	0.411214953271028	0.0186915887850467
7	0.644859813084112	0.0280373831775701	0.196261682242991	0.130841121495327
8	0.0747663551401869	0.0280373831775701	0.841121495327103	0.0560747663551402
9	0.158878504672897	0.149532710280374	0.691588785046729	0
10	0.91588785046729	0	0.0373831775700935	0.0467289719626168
11	0.0280373831775701	0.168224299065421	0.747663551401869	0.0560747663551402
12	0.149532710280374	0.214953271028037	0.579439252336449	0.0560747663551402
13	0.523364485981308	0.158878504672897	0.14018691588785	0.177570093457944
14	0.0654205607476635	0.0560747663551402	0.532710280373832	0.345794392523364
15	0.0560747663551402	0.242990654205607	0.672897196261682	0.0280373831775701
16	0.373831775700935	0.0186915887850467	0.11214953271028	0.495327102803738
17	0	0.0747663551401869	0.91588785046729	0.00934579439252336
18	0.345794392523364	0.327102803738318	0.289719626168224	0.0373831775700935
19	0.261682242990654	0.11214953271028	0.11214953271028	0.514018691588785
20	0.271028037383178	0.0654205607476635	0.607476635514019	0.0560747663551402
21	0.0747663551401869	0.177570093457944	0.663551401869159	0.0841121495327103
```
