## Supplementary Data S2 for "GHT-SELEX demonstrates unexpectedly high intrinsic sequence specificity and complex DNA binding of many human transcription factors": ZNF813_top_2000_RC_range_25_repeats_FALSE_ZF_array_4_8_PFM.txt

```
TF	ZNF813
TF Name	ZN813_HUMAN
Gene	ZNF813
Motif	ZNF813_top_2000_RC_range_25_repeats_FALSE_ZF_array_4_8
Family	C2H2_ZF
Species	Homo_sapiens
Pos	A	C	G	T
1	0.342857142857143	0.0380952380952381	0.447619047619048	0.171428571428571
2	0.00952380952380952	0	0.971428571428571	0.019047619047619
3	0	0.0571428571428571	0.942857142857143	0
4	0.990476190476191	0	0	0.00952380952380952
5	0.00952380952380952	0	0.980952380952381	0.00952380952380952
6	0.00952380952380952	0.0666666666666667	0.914285714285714	0.00952380952380952
7	0.152380952380952	0.533333333333333	0.161904761904762	0.152380952380952
8	0.257142857142857	0.0666666666666667	0	0.676190476190476
9	0.0476190476190476	0.180952380952381	0.733333333333333	0.0380952380952381
10	0.0857142857142857	0.0761904761904762	0.0380952380952381	0.8
11	0	0.019047619047619	0.980952380952381	0
12	0.371428571428571	0.371428571428571	0.228571428571429	0.0285714285714286
13	0.0952380952380952	0.00952380952380952	0.019047619047619	0.876190476190476
14	0.0761904761904762	0.0380952380952381	0.685714285714286	0.2
```
