## Supplementary Data S2 for "GHT-SELEX demonstrates unexpectedly high intrinsic sequence specificity and complex DNA binding of many human transcription factors": ZNF813_top_2000_RC_range_25_repeats_FALSE_ZF_array_8_12_PFM.txt

```
TF	ZNF813
TF Name	ZN813_HUMAN
Gene	ZNF813
Motif	ZNF813_top_2000_RC_range_25_repeats_FALSE_ZF_array_8_12
Family	C2H2_ZF
Species	Homo_sapiens
Pos	A	C	G	T
1	0.333333333333333	0.0457516339869281	0.320261437908497	0.300653594771242
2	0.0130718954248366	0.0065359477124183	0.980392156862745	0
3	0.973856209150327	0	0.0261437908496732	0
4	0.954248366013072	0.0065359477124183	0.0392156862745098	0
5	0	0	0.993464052287582	0.0065359477124183
6	0.0196078431372549	0	0.980392156862745	0
7	0.725490196078431	0.111111111111111	0.0326797385620915	0.130718954248366
8	0.352941176470588	0	0.588235294117647	0.0588235294117647
9	0.222222222222222	0.0261437908496732	0.73202614379085	0.0196078431372549
10	0.359477124183007	0.176470588235294	0.326797385620915	0.137254901960784
11	0.0392156862745098	0.0392156862745098	0.856209150326797	0.065359477124183
12	0.065359477124183	0.111111111111111	0.758169934640523	0.065359477124183
13	0.0457516339869281	0.941176470588235	0.0065359477124183	0.0065359477124183
14	0.633986928104575	0.0392156862745098	0	0.326797385620915
15	0.137254901960784	0.222222222222222	0.601307189542484	0.0392156862745098
16	0.274509803921569	0.241830065359477	0.326797385620915	0.156862745098039
```
