## Supplementary Data S2 for "GHT-SELEX demonstrates unexpectedly high intrinsic sequence specificity and complex DNA binding of many human transcription factors": ZNF813_top_2000_RC_range_25_repeats_FALSE_ZF_array_8_13_PFM.txt

```
TF	ZNF813
TF Name	ZN813_HUMAN
Gene	ZNF813
Motif	ZNF813_top_2000_RC_range_25_repeats_FALSE_ZF_array_8_13
Family	C2H2_ZF
Species	Homo_sapiens
Pos	A	C	G	T
1	0.194594594594595	0.0918918918918919	0.421621621621622	0.291891891891892
2	0.0108108108108108	0.00540540540540541	0.983783783783784	0
3	0.983783783783784	0	0.0162162162162162	0
4	0.938738738738739	0	0.0414414414414414	0.0198198198198198
5	0	0	1	0
6	0.0900900900900901	0.018018018018018	0.89009009009009	0.0018018018018018
7	0.942342342342342	0.0018018018018018	0.0288288288288288	0.027027027027027
8	0.144144144144144	0.0900900900900901	0.722522522522522	0.0432432432432432
9	0.158558558558559	0.0018018018018018	0.821621621621622	0.018018018018018
10	0.045045045045045	0.0468468468468468	0.884684684684685	0.0234234234234234
11	0.322522522522523	0.172972972972973	0.387387387387387	0.117117117117117
12	0.140540540540541	0.0018018018018018	0.794594594594595	0.0630630630630631
13	0.0666666666666667	0.115315315315315	0.778378378378378	0.0396396396396396
14	0.127927927927928	0.695495495495495	0.104504504504505	0.0720720720720721
15	0.38018018018018	0.174774774774775	0.183783783783784	0.261261261261261
16	0.227027027027027	0.142342342342342	0.49009009009009	0.140540540540541
17	0.212612612612613	0.131531531531532	0.540540540540541	0.115315315315315
18	0.190990990990991	0.163963963963964	0.517117117117117	0.127927927927928
19	0.30990990990991	0.171171171171171	0.378378378378378	0.140540540540541
```
