## Supplementary Data S2 for "GHT-SELEX demonstrates unexpectedly high intrinsic sequence specificity and complex DNA binding of many human transcription factors": ZNF813_top_2000_RC_range_25_repeats_FALSE_ZF_array_9_12_PFM.txt

```
TF	ZNF813
TF Name	ZN813_HUMAN
Gene	ZNF813
Motif	ZNF813_top_2000_RC_range_25_repeats_FALSE_ZF_array_9_12
Family	C2H2_ZF
Species	Homo_sapiens
Pos	A	C	G	T
1	0.274193548387097	0.185483870967742	0.346774193548387	0.193548387096774
2	0.342741935483871	0.116935483870968	0.423387096774194	0.116935483870968
3	0.161290322580645	0.0120967741935484	0.44758064516129	0.379032258064516
4	0.00403225806451613	0.0201612903225806	0.975806451612903	0
5	0.995967741935484	0	0.00403225806451613	0
6	0.971774193548387	0	0.00403225806451613	0.0241935483870968
7	0	0	1	0
8	0.00806451612903226	0.00806451612903226	0.983870967741935	0
9	0.975806451612903	0.0241935483870968	0	0
10	0.395161290322581	0.133064516129032	0.451612903225806	0.0201612903225806
11	0.508064516129032	0	0.491935483870968	0
12	0.245967741935484	0.0403225806451613	0.673387096774194	0.0403225806451613
13	0.129032258064516	0.0524193548387097	0.709677419354839	0.108870967741935
14	0.0201612903225806	0.145161290322581	0.770161290322581	0.0645161290322581
15	0.310483870967742	0.217741935483871	0.266129032258065	0.205645161290323
16	0.241935483870968	0.225806451612903	0.318548387096774	0.213709677419355
17	0.318548387096774	0.225806451612903	0.318548387096774	0.137096774193548
```
