## Supplementary Data S2 for "GHT-SELEX demonstrates unexpectedly high intrinsic sequence specificity and complex DNA binding of many human transcription factors": ZNF813_top_2000_RC_range_25_repeats_FALSE_ZF_array_9_13_PFM.txt

```
TF	ZNF813
TF Name	ZN813_HUMAN
Gene	ZNF813
Motif	ZNF813_top_2000_RC_range_25_repeats_FALSE_ZF_array_9_13
Family	C2H2_ZF
Species	Homo_sapiens
Pos	A	C	G	T
1	0.0816326530612245	0.13469387755102	0.751020408163265	0.0326530612244898
2	0.587755102040816	0.126530612244898	0.273469387755102	0.0122448979591837
3	0.669387755102041	0	0.326530612244898	0.00408163265306122
4	0.114285714285714	0	0.804081632653061	0.0816326530612245
5	0.00408163265306122	0.00816326530612245	0.987755102040816	0
6	0.955102040816327	0.00408163265306122	0.0408163265306122	0
7	0.873469387755102	0	0.110204081632653	0.0163265306122449
8	0	0	1	0
9	0.036734693877551	0.0122448979591837	0.951020408163265	0
10	0.897959183673469	0.00408163265306122	0.00408163265306122	0.0938775510204082
11	0.102040816326531	0.0244897959183673	0.857142857142857	0.0163265306122449
12	0.151020408163265	0.0204081632653061	0.816326530612245	0.0122448979591837
13	0.102040816326531	0.0693877551020408	0.820408163265306	0.00816326530612245
14	0.306122448979592	0.179591836734694	0.359183673469388	0.155102040816327
15	0.151020408163265	0.0816326530612245	0.746938775510204	0.0204081632653061
16	0.273469387755102	0.216326530612245	0.346938775510204	0.163265306122449
17	0.244897959183673	0.240816326530612	0.33469387755102	0.179591836734694
```
