## Supplementary Data S2 for "GHT-SELEX demonstrates unexpectedly high intrinsic sequence specificity and complex DNA binding of many human transcription factors": ZNF813_top_2000_RC_range_25_repeats_FALSE_ZF_array_10_13_PFM.txt

```
TF	ZNF813
TF Name	ZN813_HUMAN
Gene	ZNF813
Motif	ZNF813_top_2000_RC_range_25_repeats_FALSE_ZF_array_10_13
Family	C2H2_ZF
Species	Homo_sapiens
Pos	A	C	G	T
1	0	0.0208333333333333	0.96875	0.0104166666666667
2	0.947916666666667	0.0416666666666667	0.0104166666666667	0
3	0.833333333333333	0	0.09375	0.0729166666666667
4	0	0	1	0
5	0.145833333333333	0	0.854166666666667	0
6	0.979166666666667	0.0104166666666667	0	0.0104166666666667
7	0.0520833333333333	0.0104166666666667	0.916666666666667	0.0208333333333333
8	0.03125	0	0.96875	0
9	0.03125	0	0.96875	0
10	0.604166666666667	0.145833333333333	0.1875	0.0625
11	0.395833333333333	0	0.510416666666667	0.09375
12	0.0104166666666667	0.0729166666666667	0.916666666666667	0
13	0.197916666666667	0.135416666666667	0.447916666666667	0.21875
14	0.28125	0.166666666666667	0.416666666666667	0.135416666666667
15	0.291666666666667	0.239583333333333	0.34375	0.125
```
