## Supplementary Data S2 for "GHT-SELEX demonstrates unexpectedly high intrinsic sequence specificity and complex DNA binding of many human transcription factors": ZNF814_top_2000_RC_range_25_repeats_FALSE_ZF_array_3_5_PFM.txt

```
TF	ZNF814
TF Name	ZN814_HUMAN
Gene	ZNF814
Motif	ZNF814_top_2000_RC_range_25_repeats_FALSE_ZF_array_3_5
Family	C2H2_ZF
Species	Homo_sapiens
Pos	A	C	G	T
1	0.221004566210046	0.161643835616438	0.417351598173516	0.2
2	0.331506849315069	0.00547945205479452	0.526940639269406	0.136073059360731
3	0.150684931506849	0	0.692237442922374	0.157077625570776
4	0.010958904109589	0.0310502283105023	0.934246575342466	0.0237442922374429
5	0.0831050228310502	0.717808219178082	0.199086757990868	0
6	0.519634703196347	0	0	0.480365296803653
7	0.00273972602739726	0	0.994520547945206	0.00273972602739726
8	0.184474885844749	0.180821917808219	0.593607305936073	0.0410958904109589
9	0.266666666666667	0	0.307762557077626	0.425570776255708
10	0.00091324200913242	0.0273972602739726	0.935159817351598	0.0365296803652968
11	0.210958904109589	0.195433789954338	0.404566210045662	0.189041095890411
```
