## Supplementary Data S2 for "GHT-SELEX demonstrates unexpectedly high intrinsic sequence specificity and complex DNA binding of many human transcription factors": ZNF814_top_2000_RC_range_25_repeats_FALSE_ZF_array_6_9_PFM.txt

```
TF	ZNF814
TF Name	ZN814_HUMAN
Gene	ZNF814
Motif	ZNF814_top_2000_RC_range_25_repeats_FALSE_ZF_array_6_9
Family	C2H2_ZF
Species	Homo_sapiens
Pos	A	C	G	T
1	0.0767123287671233	0.295890410958904	0.191780821917808	0.435616438356164
2	0.0575342465753425	0.0575342465753425	0.268493150684932	0.616438356164384
3	0.865753424657534	0	0.115068493150685	0.0191780821917808
4	0.010958904109589	0.00821917808219178	0.978082191780822	0.00273972602739726
5	0.00821917808219178	0	0.991780821917808	0
6	0	0	1	0
7	0.884931506849315	0.00547945205479452	0	0.10958904109589
8	0.0438356164383562	0	0.956164383561644	0
9	0	0	1	0
10	0.010958904109589	0.00273972602739726	0.961643835616438	0.0246575342465753
11	0.764383561643836	0.0575342465753425	0.134246575342466	0.0438356164383562
12	0.553424657534247	0.0849315068493151	0.282191780821918	0.0794520547945206
```
