## Supplementary Data S2 for "GHT-SELEX demonstrates unexpectedly high intrinsic sequence specificity and complex DNA binding of many human transcription factors": ZNF814_top_2000_RC_range_25_repeats_FALSE_ZF_array_16_20_PFM.txt

```
TF	ZNF814
TF Name	ZN814_HUMAN
Gene	ZNF814
Motif	ZNF814_top_2000_RC_range_25_repeats_FALSE_ZF_array_16_20
Family	C2H2_ZF
Species	Homo_sapiens
Pos	A	C	G	T
1	0.477272727272727	0.151515151515152	0.159090909090909	0.212121212121212
2	0.363636363636364	0.0681818181818182	0.0606060606060606	0.507575757575758
3	0.0909090909090909	0.0606060606060606	0.0833333333333333	0.765151515151515
4	0.0909090909090909	0.0757575757575758	0.651515151515151	0.181818181818182
5	0.121212121212121	0.0151515151515152	0.856060606060606	0.00757575757575758
6	0.931818181818182	0	0.053030303030303	0.0151515151515152
7	0.833333333333333	0	0.106060606060606	0.0606060606060606
8	0.257575757575758	0.0606060606060606	0.181818181818182	0.5
9	0.121212121212121	0.053030303030303	0.712121212121212	0.113636363636364
10	0.0151515151515152	0.227272727272727	0.545454545454545	0.212121212121212
11	0.659090909090909	0.0227272727272727	0.121212121212121	0.196969696969697
12	0.454545454545455	0	0	0.545454545454545
13	0.0454545454545455	0	0.0151515151515152	0.939393939393939
14	0	0.0227272727272727	0.946969696969697	0.0303030303030303
15	0	0.00757575757575758	0.992424242424242	0
16	0.871212121212121	0.0303030303030303	0.0378787878787879	0.0606060606060606
17	0.666666666666667	0.0227272727272727	0	0.310606060606061
18	0.0378787878787879	0.0303030303030303	0.0606060606060606	0.871212121212121
19	0.00757575757575758	0.0151515151515152	0.954545454545455	0.0227272727272727
20	0.227272727272727	0.113636363636364	0.583333333333333	0.0757575757575758
21	0.5	0.234848484848485	0.21969696969697	0.0454545454545455
```
