## Supplementary Data S2 for "GHT-SELEX demonstrates unexpectedly high intrinsic sequence specificity and complex DNA binding of many human transcription factors": ZNF814_top_2000_RC_range_25_repeats_FALSE_ZF_array_17_23_PFM.txt

```
TF	ZNF814
TF Name	ZN814_HUMAN
Gene	ZNF814
Motif	ZNF814_top_2000_RC_range_25_repeats_FALSE_ZF_array_17_23
Family	C2H2_ZF
Species	Homo_sapiens
Pos	A	C	G	T
1	0.300492610837438	0.320197044334975	0.12807881773399	0.251231527093596
2	0.307881773399015	0.5935960591133	0.00492610837438424	0.0935960591133005
3	0.0147783251231527	0.977832512315271	0.00246305418719212	0.00492610837438424
4	0.0738916256157636	0.802955665024631	0.00246305418719212	0.120689655172414
5	0.137931034482759	0.0714285714285714	0.00492610837438424	0.785714285714286
6	0.00492610837438424	0.977832512315271	0.00246305418719212	0.0147783251231527
7	0.0221674876847291	0.967980295566502	0.00738916256157635	0.00246305418719212
8	0	0.982758620689655	0.00492610837438424	0.0123152709359606
9	0	0.0197044334975369	0.00246305418719212	0.977832512315271
10	0.780788177339901	0.130541871921182	0.0591133004926108	0.0295566502463054
11	0.766009852216749	0.0911330049261084	0.120689655172414	0.0221674876847291
12	0.423645320197044	0.167487684729064	0.0541871921182266	0.354679802955665
13	0.480295566502463	0.0394088669950739	0.349753694581281	0.130541871921182
14	0.184729064039409	0.12807881773399	0.588669950738916	0.0985221674876847
15	0.194581280788177	0.145320197044335	0.423645320197044	0.236453201970443
16	0.261083743842365	0.487684729064039	0.100985221674877	0.150246305418719
17	0.317733990147783	0.426108374384236	0.118226600985222	0.137931034482759
18	0.310344827586207	0.364532019704433	0.150246305418719	0.17487684729064
19	0.352216748768473	0.246305418719212	0.172413793103448	0.229064039408867
20	0.204433497536946	0.278325123152709	0.285714285714286	0.231527093596059
```
