## Supplementary Data S2 for "GHT-SELEX demonstrates unexpectedly high intrinsic sequence specificity and complex DNA binding of many human transcription factors": ZNF836_DBD1_top_2000_RC_range_25_repeats_FALSE_ZF_array_1_8_PFM.txt

```
TF	ZNF836
TF Name	ZN836_HUMAN
Gene	ZNF836
Motif	ZNF836_DBD1_top_2000_RC_range_25_repeats_FALSE_ZF_array_1_8
Family	C2H2_ZF
Species	Homo_sapiens
Pos	A	C	G	T
1	0.0238095238095238	0	0.952380952380952	0.0238095238095238
2	0.380952380952381	0.238095238095238	0.119047619047619	0.261904761904762
3	0.476190476190476	0.0238095238095238	0.428571428571429	0.0714285714285714
4	0.19047619047619	0.523809523809524	0.0476190476190476	0.238095238095238
5	0.142857142857143	0.142857142857143	0.714285714285714	0
6	0.857142857142857	0.0714285714285714	0	0.0714285714285714
7	0.119047619047619	0.0714285714285714	0.785714285714286	0.0238095238095238
8	0.30952380952381	0.166666666666667	0.238095238095238	0.285714285714286
9	0.571428571428571	0.261904761904762	0	0.166666666666667
10	0.285714285714286	0.285714285714286	0.238095238095238	0.19047619047619
11	0.142857142857143	0.142857142857143	0.404761904761905	0.30952380952381
12	0.547619047619048	0.238095238095238	0.142857142857143	0.0714285714285714
13	0.904761904761905	0.0952380952380952	0	0
14	0.928571428571429	0	0.0714285714285714	0
15	0	0.714285714285714	0.285714285714286	0
16	1	0	0	0
17	0	0.0952380952380952	0.857142857142857	0.0476190476190476
18	0	0	0.0952380952380952	0.904761904761905
19	0	0.0476190476190476	0.69047619047619	0.261904761904762
20	0.357142857142857	0.214285714285714	0.214285714285714	0.214285714285714
21	0.166666666666667	0.214285714285714	0.214285714285714	0.404761904761905
```
