## Supplementary Data S2 for "GHT-SELEX demonstrates unexpectedly high intrinsic sequence specificity and complex DNA binding of many human transcription factors": ZNF836_DBD1_top_2000_RC_range_25_repeats_FALSE_ZF_array_2_9_PFM.txt

```
TF	ZNF836
TF Name	ZN836_HUMAN
Gene	ZNF836
Motif	ZNF836_DBD1_top_2000_RC_range_25_repeats_FALSE_ZF_array_2_9
Family	C2H2_ZF
Species	Homo_sapiens
Pos	A	C	G	T
1	0.434343434343434	0.131313131313131	0.0808080808080808	0.353535353535354
2	0.777777777777778	0	0.121212121212121	0.101010101010101
3	0.212121212121212	0	0.777777777777778	0.0101010101010101
4	0.0707070707070707	0.484848484848485	0.343434343434343	0.101010101010101
5	0.212121212121212	0	0	0.787878787878788
6	0.707070707070707	0.0505050505050505	0.121212121212121	0.121212121212121
7	0.919191919191919	0.0404040404040404	0.0303030303030303	0.0101010101010101
8	0.0909090909090909	0.767676767676768	0.0909090909090909	0.0505050505050505
9	0.919191919191919	0	0.0101010101010101	0.0707070707070707
10	0.161616161616162	0	0.777777777777778	0.0606060606060606
11	0.313131313131313	0.242424242424242	0.222222222222222	0.222222222222222
12	0.606060606060606	0.101010101010101	0.171717171717172	0.121212121212121
13	0.424242424242424	0.0909090909090909	0.171717171717172	0.313131313131313
14	0.525252525252525	0.0303030303030303	0.252525252525253	0.191919191919192
```
