## Supplementary Data S2 for "GHT-SELEX demonstrates unexpectedly high intrinsic sequence specificity and complex DNA binding of many human transcription factors": ZNF836_DBD1_top_2000_RC_range_25_repeats_FALSE_ZF_array_3_11_PFM.txt

```
TF	ZNF836
TF Name	ZN836_HUMAN
Gene	ZNF836
Motif	ZNF836_DBD1_top_2000_RC_range_25_repeats_FALSE_ZF_array_3_11
Family	C2H2_ZF
Species	Homo_sapiens
Pos	A	C	G	T
1	0.248571428571429	0.0742857142857143	0.577142857142857	0.1
2	0.428571428571429	0.157142857142857	0.171428571428571	0.242857142857143
3	0.56	0.12	0.165714285714286	0.154285714285714
4	0.262857142857143	0.294285714285714	0.04	0.402857142857143
5	0.28	0.00857142857142857	0.697142857142857	0.0142857142857143
6	0.957142857142857	0.00285714285714286	0.0257142857142857	0.0142857142857143
7	0.0257142857142857	0.00857142857142857	0.917142857142857	0.0485714285714286
8	0.225714285714286	0.251428571428571	0.314285714285714	0.208571428571429
9	0.845714285714286	0.0428571428571429	0.0342857142857143	0.0771428571428571
10	0.725714285714286	0.122857142857143	0.131428571428571	0.02
11	0.691428571428571	0.0657142857142857	0.148571428571429	0.0942857142857143
12	0.0657142857142857	0.02	0.697142857142857	0.217142857142857
13	0.654285714285714	0.168571428571429	0.122857142857143	0.0542857142857143
14	0.98	0.00285714285714286	0.0114285714285714	0.00571428571428571
15	0.971428571428571	0.00571428571428571	0.0114285714285714	0.0114285714285714
16	0.00285714285714286	0.377142857142857	0.202857142857143	0.417142857142857
17	0.62	0.00857142857142857	0.362857142857143	0.00857142857142857
18	0.685714285714286	0.0514285714285714	0.105714285714286	0.157142857142857
19	0.282857142857143	0.277142857142857	0.262857142857143	0.177142857142857
20	0.274285714285714	0.171428571428571	0.142857142857143	0.411428571428571
21	0.551428571428571	0.0371428571428571	0.182857142857143	0.228571428571429
22	0.268571428571429	0.425714285714286	0.168571428571429	0.137142857142857
```
