## Supplementary Data S2 for "GHT-SELEX demonstrates unexpectedly high intrinsic sequence specificity and complex DNA binding of many human transcription factors": ZNF836_DBD1_top_2000_RC_range_25_repeats_FALSE_ZF_array_5_12_PFM.txt

```
TF	ZNF836
TF Name	ZN836_HUMAN
Gene	ZNF836
Motif	ZNF836_DBD1_top_2000_RC_range_25_repeats_FALSE_ZF_array_5_12
Family	C2H2_ZF
Species	Homo_sapiens
Pos	A	C	G	T
1	0.438709677419355	0.0903225806451613	0.193548387096774	0.27741935483871
2	0.0709677419354839	0.032258064516129	0.87741935483871	0.0193548387096774
3	0.270967741935484	0.180645161290323	0.0967741935483871	0.451612903225806
4	0.425806451612903	0.0387096774193548	0.451612903225806	0.0838709677419355
5	0.2	0.361290322580645	0.0387096774193548	0.4
6	0.187096774193548	0	0.806451612903226	0.00645161290322581
7	0.909677419354839	0.00645161290322581	0.0193548387096774	0.0645161290322581
8	0	0	0.961290322580645	0.0387096774193548
9	0.212903225806452	0.393548387096774	0.180645161290323	0.212903225806452
10	0.670967741935484	0.12258064516129	0.103225806451613	0.103225806451613
11	0.6	0.219354838709677	0.141935483870968	0.0387096774193548
12	0.529032258064516	0.0774193548387097	0.148387096774194	0.245161290322581
13	0.0451612903225806	0.0258064516129032	0.703225806451613	0.225806451612903
14	0.47741935483871	0.245161290322581	0.180645161290323	0.0967741935483871
15	0.941935483870968	0.00645161290322581	0.0516129032258065	0
16	0.987096774193548	0	0	0.0129032258064516
17	0.0387096774193548	0.612903225806452	0.116129032258065	0.232258064516129
18	0.890322580645161	0	0.0129032258064516	0.0967741935483871
19	0.12258064516129	0.0193548387096774	0.825806451612903	0.032258064516129
20	0.0129032258064516	0.135483870967742	0.109677419354839	0.741935483870968
21	0.129032258064516	0.0580645161290323	0.445161290322581	0.367741935483871
22	0.348387096774194	0.2	0.290322580645161	0.161290322580645
23	0.270967741935484	0.245161290322581	0.251612903225806	0.232258064516129
24	0.335483870967742	0.154838709677419	0.309677419354839	0.2
```
