## Supplementary Data S2 for "GHT-SELEX demonstrates unexpectedly high intrinsic sequence specificity and complex DNA binding of many human transcription factors": ZNF836_DBD1_top_2000_RC_range_25_repeats_FALSE_ZF_array_6_11_PFM.txt

```
TF	ZNF836
TF Name	ZN836_HUMAN
Gene	ZNF836
Motif	ZNF836_DBD1_top_2000_RC_range_25_repeats_FALSE_ZF_array_6_11
Family	C2H2_ZF
Species	Homo_sapiens
Pos	A	C	G	T
1	0.384615384615385	0.0480769230769231	0.221153846153846	0.346153846153846
2	0.0192307692307692	0	0.951923076923077	0.0288461538461538
3	0.375	0.173076923076923	0.125	0.326923076923077
4	0.557692307692308	0.0480769230769231	0.375	0.0192307692307692
5	0.0961538461538462	0.153846153846154	0	0.75
6	0.0288461538461538	0	0.971153846153846	0
7	0.980769230769231	0	0	0.0192307692307692
8	0	0	0.980769230769231	0.0192307692307692
9	0.134615384615385	0.317307692307692	0.144230769230769	0.403846153846154
10	0.596153846153846	0.105769230769231	0.115384615384615	0.182692307692308
11	0.355769230769231	0.221153846153846	0.365384615384615	0.0576923076923077
12	0.307692307692308	0.0673076923076923	0.105769230769231	0.519230769230769
13	0.00961538461538462	0.0192307692307692	0.846153846153846	0.125
14	0.538461538461538	0.259615384615385	0.115384615384615	0.0865384615384615
15	0.990384615384615	0	0.00961538461538462	0
16	0.961538461538462	0	0.00961538461538462	0.0288461538461538
17	0	0.00961538461538462	0.144230769230769	0.846153846153846
18	0.0769230769230769	0.0192307692307692	0.673076923076923	0.230769230769231
19	0.298076923076923	0.134615384615385	0.0673076923076923	0.5
```
