## Supplementary Data S2 for "GHT-SELEX demonstrates unexpectedly high intrinsic sequence specificity and complex DNA binding of many human transcription factors": ZNF836_DBD1_top_2000_RC_range_25_repeats_FALSE_ZF_array_6_12_PFM.txt

```
TF	ZNF836
TF Name	ZN836_HUMAN
Gene	ZNF836
Motif	ZNF836_DBD1_top_2000_RC_range_25_repeats_FALSE_ZF_array_6_12
Family	C2H2_ZF
Species	Homo_sapiens
Pos	A	C	G	T
1	0.483870967741935	0.0129032258064516	0.354838709677419	0.148387096774194
2	0.0451612903225806	0.0129032258064516	0.935483870967742	0.00645161290322581
3	0.541935483870968	0.129032258064516	0.141935483870968	0.187096774193548
4	0.561290322580645	0	0.374193548387097	0.0645161290322581
5	0.354838709677419	0.0516129032258065	0.0967741935483871	0.496774193548387
6	0.0258064516129032	0	0.974193548387097	0
7	0.954838709677419	0	0.0387096774193548	0.00645161290322581
8	0	0	1	0
9	0.490322580645161	0.0580645161290323	0.451612903225806	0
10	0.974193548387097	0.00645161290322581	0.0193548387096774	0
11	0.941935483870968	0	0.0516129032258065	0.00645161290322581
12	0.909677419354839	0	0.0580645161290323	0.032258064516129
13	0.0258064516129032	0.0129032258064516	0.948387096774194	0.0129032258064516
14	0.619354838709677	0.148387096774194	0.0967741935483871	0.135483870967742
15	0.987096774193548	0	0.0129032258064516	0
16	0.961290322580645	0	0.0129032258064516	0.0258064516129032
17	0.032258064516129	0.174193548387097	0.154838709677419	0.638709677419355
18	0.296774193548387	0.0129032258064516	0.612903225806452	0.0774193548387097
19	0.4	0.109677419354839	0.167741935483871	0.32258064516129
```
