## Supplementary Data S2 for "GHT-SELEX demonstrates unexpectedly high intrinsic sequence specificity and complex DNA binding of many human transcription factors": ZNF836_DBD1_top_2000_RC_range_25_repeats_FALSE_ZF_array_6_13_PFM.txt

```
TF	ZNF836
TF Name	ZN836_HUMAN
Gene	ZNF836
Motif	ZNF836_DBD1_top_2000_RC_range_25_repeats_FALSE_ZF_array_6_13
Family	C2H2_ZF
Species	Homo_sapiens
Pos	A	C	G	T
1	0.454873646209386	0.0288808664259928	0.104693140794224	0.411552346570397
2	0.036101083032491	0.0144404332129964	0.931407942238267	0.0180505415162455
3	0.310469314079422	0.55956678700361	0.0144404332129964	0.115523465703971
4	0.88086642599278	0.0108303249097473	0.0974729241877256	0.0108303249097473
5	0.0324909747292419	0.826714801444043	0.0180505415162455	0.122743682310469
6	0.411552346570397	0.0288808664259928	0.552346570397112	0.0072202166064982
7	0.92057761732852	0.0072202166064982	0.0216606498194946	0.0505415162454874
8	0.0036101083032491	0.0036101083032491	0.981949458483754	0.0108303249097473
9	0.108303249097473	0.393501805054152	0.342960288808664	0.155234657039711
10	0.732851985559567	0.0866425992779783	0.0613718411552347	0.11913357400722
11	0.59927797833935	0.180505415162455	0.191335740072202	0.0288808664259928
12	0.55956678700361	0.0938628158844765	0.144404332129964	0.202166064981949
13	0.0397111913357401	0.0108303249097473	0.693140794223827	0.256317689530686
14	0.512635379061372	0.194945848375451	0.180505415162455	0.111913357400722
15	0.967509025270758	0.0144404332129964	0.0144404332129964	0.0036101083032491
16	0.859205776173285	0.0252707581227437	0.0649819494584837	0.0505415162454874
17	0.101083032490975	0.267148014440433	0.129963898916967	0.501805054151625
18	0.324909747292419	0.104693140794224	0.379061371841155	0.191335740072202
```
