## Supplementary Data S2 for "GHT-SELEX demonstrates unexpectedly high intrinsic sequence specificity and complex DNA binding of many human transcription factors": ZNF836_DBD1_top_2000_RC_range_25_repeats_FALSE_ZF_array_7_11_PFM.txt

```
TF	ZNF836
TF Name	ZN836_HUMAN
Gene	ZNF836
Motif	ZNF836_DBD1_top_2000_RC_range_25_repeats_FALSE_ZF_array_7_11
Family	C2H2_ZF
Species	Homo_sapiens
Pos	A	C	G	T
1	0.43312101910828	0.0318471337579618	0.133757961783439	0.401273885350318
2	0.0382165605095541	0	0.936305732484076	0.0254777070063694
3	0.229299363057325	0.560509554140127	0.00636942675159236	0.203821656050955
4	0.75796178343949	0.0127388535031847	0.210191082802548	0.0191082802547771
5	0.0254777070063694	0.636942675159236	0.00636942675159236	0.331210191082803
6	0.0955414012738854	0.0127388535031847	0.89171974522293	0
7	0.815286624203822	0	0.0191082802547771	0.165605095541401
8	0	0.0127388535031847	0.942675159235669	0.0445859872611465
9	0.273885350318471	0.229299363057325	0.210191082802548	0.286624203821656
10	0.643312101910828	0.197452229299363	0.101910828025478	0.0573248407643312
11	0.414012738853503	0.0764331210191083	0.203821656050955	0.305732484076433
12	0.0509554140127389	0.0191082802547771	0.732484076433121	0.197452229299363
13	0.484076433121019	0.254777070063694	0.21656050955414	0.0445859872611465
14	1	0	0	0
15	0.942675159235669	0.0127388535031847	0.0254777070063694	0.0191082802547771
16	0.0445859872611465	0.165605095541401	0.210191082802548	0.579617834394904
17	0.363057324840764	0.0445859872611465	0.401273885350318	0.191082802547771
18	0.356687898089172	0.165605095541401	0.222929936305732	0.254777070063694
```
