## Supplementary Data S2 for "GHT-SELEX demonstrates unexpectedly high intrinsic sequence specificity and complex DNA binding of many human transcription factors": ZNF836_DBD1_top_2000_RC_range_25_repeats_FALSE_ZF_array_8_11_PFM.txt

```
TF	ZNF836
TF Name	ZN836_HUMAN
Gene	ZNF836
Motif	ZNF836_DBD1_top_2000_RC_range_25_repeats_FALSE_ZF_array_8_11
Family	C2H2_ZF
Species	Homo_sapiens
Pos	A	C	G	T
1	0.344370860927152	0.147902869757174	0.399558498896247	0.108167770419426
2	0.147902869757174	0.43046357615894	0.139072847682119	0.282560706401766
3	0.355408388520971	0.150110375275938	0.278145695364238	0.216335540838852
4	0.167770419426049	0.465783664459161	0.134657836644592	0.231788079470199
5	0.503311258278146	0.0794701986754967	0.406181015452539	0.011037527593819
6	0.0728476821192053	0.644591611479029	0.0551876379690949	0.227373068432671
7	0.485651214128035	0.0728476821192053	0.342163355408389	0.0993377483443709
8	0.0706401766004415	0.375275938189845	0.101545253863135	0.452538631346578
9	0.145695364238411	0.0551876379690949	0.796909492273731	0.0022075055187638
10	0.189845474613687	0.0154525386313466	0.00883002207505519	0.785871964679912
11	0.011037527593819	0.011037527593819	0.977924944812362	0
12	0.00662251655629139	0.986754966887417	0	0.00662251655629139
13	0.905077262693157	0.00662251655629139	0.0022075055187638	0.0860927152317881
14	0.00883002207505519	0.975717439293598	0.00662251655629139	0.00883002207505519
15	0.898454746136865	0.033112582781457	0.0419426048565121	0.0264900662251656
16	0.0264900662251656	0.757174392935982	0.125827814569536	0.0905077262693157
17	0.41280353200883	0.152317880794702	0.236203090507726	0.198675496688742
18	0.154525386313466	0.28476821192053	0.123620309050773	0.437086092715232
19	0.278145695364238	0.165562913907285	0.375275938189845	0.181015452538631
20	0.236203090507726	0.33112582781457	0.169977924944812	0.262693156732892
21	0.309050772626932	0.187637969094923	0.350993377483444	0.152317880794702
22	0.11037527593819	0.571743929359823	0.136865342163355	0.181015452538631
23	0.339955849889625	0.19205298013245	0.189845474613687	0.278145695364238
```
