## Supplementary Data S2 for "GHT-SELEX demonstrates unexpectedly high intrinsic sequence specificity and complex DNA binding of many human transcription factors": ZNF836_DBD2_top_2000_RC_range_25_repeats_FALSE_ZF_array_18_22_PFM.txt

```
TF	ZNF836
TF Name	ZN836_HUMAN
Gene	ZNF836
Motif	ZNF836_DBD2_top_2000_RC_range_25_repeats_FALSE_ZF_array_18_22
Family	C2H2_ZF
Species	Homo_sapiens
Pos	A	C	G	T
1	0.233009708737864	0.247572815533981	0.308252427184466	0.211165048543689
2	0.20873786407767	0.269417475728155	0.179611650485437	0.342233009708738
3	0.305825242718447	0.0752427184466019	0.473300970873786	0.145631067961165
4	0.223300970873786	0.0800970873786408	0.594660194174757	0.101941747572816
5	0.12378640776699	0.509708737864078	0.109223300970874	0.257281553398058
6	0.296116504854369	0.313106796116505	0.349514563106796	0.0412621359223301
7	0.111650485436893	0.0485436893203883	0.0461165048543689	0.793689320388349
8	0.0606796116504854	0.00242718446601942	0.800970873786408	0.135922330097087
9	0.245145631067961	0.0533980582524272	0.696601941747573	0.00485436893203883
10	0.0558252427184466	0.861650485436893	0.0533980582524272	0.029126213592233
11	0.0631067961165049	0.104368932038835	0.0145631067961165	0.817961165048544
12	0.00485436893203883	0.00485436893203883	0.924757281553398	0.0655339805825243
13	0.308252427184466	0.516990291262136	0.00728155339805825	0.16747572815534
14	0.0315533980582524	0.00728155339805825	0.0655339805825243	0.895631067961165
15	0	0.0800970873786408	0.0898058252427184	0.830097087378641
16	0.0339805825242718	0.844660194174757	0.0752427184466019	0.0461165048543689
17	0.121359223300971	0.0485436893203883	0.00728155339805825	0.822815533980582
18	0.223300970873786	0.283980582524272	0.269417475728155	0.223300970873786
```
