## Supplementary Data S2 for "GHT-SELEX demonstrates unexpectedly high intrinsic sequence specificity and complex DNA binding of many human transcription factors": ZNF836_DBD2_top_2000_RC_range_25_repeats_FALSE_ZF_array_18_24_PFM.txt

```
TF	ZNF836
TF Name	ZN836_HUMAN
Gene	ZNF836
Motif	ZNF836_DBD2_top_2000_RC_range_25_repeats_FALSE_ZF_array_18_24
Family	C2H2_ZF
Species	Homo_sapiens
Pos	A	C	G	T
1	0.2117202268431	0.180844360428481	0.437303087586641	0.170132325141777
2	0.294265910522999	0.132955261499685	0.378701953371141	0.194076874606175
3	0.362948960302457	0.113421550094518	0.323881537492124	0.199747952110901
4	0.227473219911783	0.0674228103339635	0.489603024574669	0.215500945179584
5	0.201008191556396	0.0775047258979206	0.684940138626339	0.0365469439193447
6	0.0768746061751733	0.0516698172652804	0.072463768115942	0.798991808443604
7	0.0661625708884688	0.0132325141776938	0.876496534341525	0.0441083805923125
8	0.0831758034026465	0.0245746691871456	0.840579710144927	0.0516698172652804
9	0.119722747321991	0.674228103339635	0.074354127284184	0.13169502205419
10	0.305608065532451	0.405166981726528	0.252678008821676	0.0365469439193447
11	0.161940768746062	0.0415879017013233	0.0649023314429742	0.731568998109641
12	0.0504095778197858	0.00630119722747322	0.809703843730309	0.133585381222432
13	0.31758034026465	0.0491493383742911	0.613736609955892	0.019533711405167
14	0.0586011342155009	0.746061751732829	0.160680529300567	0.0346565847511027
15	0.03528670447385	0.102709514807813	0.0302457466918715	0.831758034026465
16	0.0308758664146188	0.0214240705734089	0.912413358538122	0.03528670447385
17	0.555765595463138	0.13421550094518	0.189035916824197	0.120982986767486
18	0.182104599873976	0.137996219281664	0.408317580340265	0.271581600504096
19	0.125393824826717	0.260869565217391	0.321361058601134	0.292375551354757
20	0.229993698802773	0.313799621928166	0.265280403276623	0.190926275992439
```
