## Supplementary Data S2 for "GHT-SELEX demonstrates unexpectedly high intrinsic sequence specificity and complex DNA binding of many human transcription factors": ZNF836_FL_top_2000_RC_range_25_repeats_FALSE_ZF_array_4_11_PFM.txt

```
TF	ZNF836
TF Name	ZN836_HUMAN
Gene	ZNF836
Motif	ZNF836_FL_top_2000_RC_range_25_repeats_FALSE_ZF_array_4_11
Family	C2H2_ZF
Species	Homo_sapiens
Pos	A	C	G	T
1	0.391752577319588	0.195876288659794	0.190721649484536	0.221649484536082
2	0.427835051546392	0.134020618556701	0.237113402061856	0.201030927835052
3	0.288659793814433	0.0927835051546392	0.22680412371134	0.391752577319588
4	0.134020618556701	0.0360824742268041	0.706185567010309	0.123711340206186
5	0.577319587628866	0.170103092783505	0.11340206185567	0.139175257731959
6	0.670103092783505	0.0876288659793814	0.237113402061856	0.00515463917525773
7	0.231958762886598	0.231958762886598	0.0927835051546392	0.443298969072165
8	0.257731958762887	0	0.737113402061856	0.00515463917525773
9	0.912371134020619	0.0154639175257732	0.0257731958762887	0.0463917525773196
10	0.0206185567010309	0.0154639175257732	0.93298969072165	0.0309278350515464
11	0.365979381443299	0.22680412371134	0.175257731958763	0.231958762886598
12	0.814432989690722	0.0670103092783505	0.0103092783505155	0.108247422680412
13	0.675257731958763	0.0979381443298969	0.190721649484536	0.0360824742268041
14	0.752577319587629	0.00515463917525773	0.0824742268041237	0.15979381443299
15	0.0618556701030928	0.0670103092783505	0.768041237113402	0.103092783505155
16	0.56701030927835	0.154639175257732	0.11340206185567	0.164948453608247
17	0.922680412371134	0	0.0360824742268041	0.0412371134020619
18	0.798969072164949	0.0670103092783505	0.0567010309278351	0.077319587628866
19	0.077319587628866	0.288659793814433	0.164948453608247	0.469072164948454
20	0.469072164948454	0.0257731958762887	0.376288659793814	0.128865979381443
21	0.402061855670103	0.0670103092783505	0.231958762886598	0.298969072164948
22	0.154639175257732	0.22680412371134	0.298969072164948	0.319587628865979
```
