## Supplementary Data S2 for "GHT-SELEX demonstrates unexpectedly high intrinsic sequence specificity and complex DNA binding of many human transcription factors": ZNF836_FL_top_2000_RC_range_25_repeats_FALSE_ZF_array_19_22_PFM.txt

```
TF	ZNF836
TF Name	ZN836_HUMAN
Gene	ZNF836
Motif	ZNF836_FL_top_2000_RC_range_25_repeats_FALSE_ZF_array_19_22
Family	C2H2_ZF
Species	Homo_sapiens
Pos	A	C	G	T
1	0.169779286926995	0.0237691001697793	0.641765704584041	0.164685908319185
2	0.147707979626486	0.0730050933786078	0.716468590831918	0.0628183361629881
3	0.120543293718166	0.570458404074703	0.222410865874363	0.0865874363327674
4	0.269949066213922	0.521222410865874	0.191850594227504	0.0169779286926995
5	0.168081494057725	0.00848896434634975	0.00169779286926995	0.821731748726655
6	0.0390492359932088	0.00509337860780985	0.898132427843803	0.0577249575551783
7	0.259762308998302	0.0373514431239389	0.697792869269949	0.00509337860780985
8	0.0577249575551783	0.702886247877759	0.239388794567063	0
9	0.144312393887946	0.0203735144312394	0.00509337860780985	0.830220713073005
10	0.00509337860780985	0.0271646859083192	0.960950764006791	0.0067911714770798
11	0.471986417657046	0.129032258064516	0.193548387096774	0.205432937181664
12	0.137521222410866	0.0865874363327674	0.528013582342954	0.247877758913413
13	0.166383701188455	0.205432937181664	0.353140916808149	0.275042444821732
14	0.207130730050934	0.264855687606112	0.33955857385399	0.188455008488964
15	0.227504244482173	0.227504244482173	0.31748726655348	0.227504244482173
```
