## Supplementary Data S2 for "GHT-SELEX demonstrates unexpectedly high intrinsic sequence specificity and complex DNA binding of many human transcription factors": ZNF841_DBD2_top_2000_RC_range_25_repeats_FALSE_ZF_array_14_19_PFM.txt

```
TF	ZNF841
TF Name	ZN841_HUMAN
Gene	ZNF841
Motif	ZNF841_DBD2_top_2000_RC_range_25_repeats_FALSE_ZF_array_14_19
Family	C2H2_ZF
Species	Homo_sapiens
Pos	A	C	G	T
1	0.2295	0.0585	0.5545	0.1575
2	0.145	0.0635	0.7355	0.056
3	0.079	0.1465	0.062	0.7125
4	0.2165	0.129	0.599	0.0555
5	0.6035	0.263	0.0745	0.059
6	0.3175	0.6165	0.0115	0.0545
7	0.211	0.3865	0.3565	0.046
8	0.113	0.0295	0.052	0.8055
9	0.0955	0.0095	0.8385	0.0565
10	0.077	0.0105	0.862	0.0505
11	0.3375	0.263	0.3485	0.051
12	0.0155	0.01	0.0375	0.937
13	0.028	0.016	0.9375	0.0185
14	0.019	0.847	0.0105	0.1235
15	0.063	0.126	0.029	0.782
16	0.028	0.3675	0.447	0.1575
17	0.109	0.483	0.0775	0.3305
18	0.1445	0.176	0.1355	0.544
19	0.1735	0.2895	0.338	0.199
```
