## Supplementary Data S2 for "GHT-SELEX demonstrates unexpectedly high intrinsic sequence specificity and complex DNA binding of many human transcription factors": ZNF845_DBD1_top_2000_RC_range_25_repeats_FALSE_ZF_array_1_5_PFM.txt

```
TF	ZNF845
TF Name	ZN845_HUMAN
Gene	ZNF845
Motif	ZNF845_DBD1_top_2000_RC_range_25_repeats_FALSE_ZF_array_1_5
Family	C2H2_ZF
Species	Homo_sapiens
Pos	A	C	G	T
1	0.2	0.383333333333333	0.125	0.291666666666667
2	0.275	0.316666666666667	0.108333333333333	0.3
3	0.308333333333333	0.266666666666667	0.133333333333333	0.291666666666667
4	0.441666666666667	0	0.166666666666667	0.391666666666667
5	0	0	0.991666666666667	0.00833333333333333
6	0.0166666666666667	0	0	0.983333333333333
7	0	0	1	0
8	0.075	0.591666666666667	0.316666666666667	0.0166666666666667
9	0.0166666666666667	0.958333333333333	0	0.025
10	0.925	0.0333333333333333	0.025	0.0166666666666667
11	0.791666666666667	0.00833333333333333	0.15	0.05
12	0.283333333333333	0.0416666666666667	0.575	0.1
13	0.191666666666667	0.191666666666667	0.341666666666667	0.275
```
