## Supplementary Data S2 for "GHT-SELEX demonstrates unexpectedly high intrinsic sequence specificity and complex DNA binding of many human transcription factors": ZNF845_DBD1_top_2000_RC_range_25_repeats_FALSE_ZF_array_1_8_PFM.txt

```
TF	ZNF845
TF Name	ZN845_HUMAN
Gene	ZNF845
Motif	ZNF845_DBD1_top_2000_RC_range_25_repeats_FALSE_ZF_array_1_8
Family	C2H2_ZF
Species	Homo_sapiens
Pos	A	C	G	T
1	0.304347826086957	0.173913043478261	0.271739130434783	0.25
2	0.652173913043478	0.0108695652173913	0.326086956521739	0.0108695652173913
3	0.184782608695652	0	0.793478260869565	0.0217391304347826
4	0.293478260869565	0.108695652173913	0.510869565217391	0.0869565217391304
5	0.434782608695652	0.0978260869565217	0.260869565217391	0.206521739130435
6	0.347826086956522	0.0326086956521739	0.391304347826087	0.228260869565217
7	0.369565217391304	0.0326086956521739	0.271739130434783	0.326086956521739
8	0.206521739130435	0.130434782608696	0.58695652173913	0.0760869565217391
9	0.478260869565217	0	0.217391304347826	0.304347826086957
10	0.0108695652173913	0	0.934782608695652	0.0543478260869565
11	0.391304347826087	0.0217391304347826	0.478260869565217	0.108695652173913
12	0.565217391304348	0	0.304347826086957	0.130434782608696
13	0.141304347826087	0.0978260869565217	0.760869565217391	0
14	0.0978260869565217	0.521739130434783	0.358695652173913	0.0217391304347826
15	0.456521739130435	0.184782608695652	0.0760869565217391	0.282608695652174
16	0.33695652173913	0	0.510869565217391	0.152173913043478
17	0.478260869565217	0.0108695652173913	0.271739130434783	0.239130434782609
18	0.184782608695652	0	0.565217391304348	0.25
19	0.293478260869565	0.0434782608695652	0.641304347826087	0.0217391304347826
20	0.434782608695652	0.25	0.260869565217391	0.0543478260869565
21	0.782608695652174	0.0326086956521739	0.173913043478261	0.0108695652173913
22	0.456521739130435	0.0217391304347826	0.402173913043478	0.119565217391304
23	0.456521739130435	0.0108695652173913	0.445652173913043	0.0869565217391304
24	0.380434782608696	0.0869565217391304	0.358695652173913	0.173913043478261
25	0.217391304347826	0.141304347826087	0.641304347826087	0
26	0.304347826086957	0.206521739130435	0.260869565217391	0.228260869565217
27	0.315217391304348	0.195652173913043	0.326086956521739	0.16304347826087
28	0.315217391304348	0.184782608695652	0.25	0.25
```
