## Supplementary Data S2 for "GHT-SELEX demonstrates unexpectedly high intrinsic sequence specificity and complex DNA binding of many human transcription factors": ZNF845_DBD1_top_2000_RC_range_25_repeats_FALSE_ZF_array_2_6_PFM.txt

```
TF	ZNF845
TF Name	ZN845_HUMAN
Gene	ZNF845
Motif	ZNF845_DBD1_top_2000_RC_range_25_repeats_FALSE_ZF_array_2_6
Family	C2H2_ZF
Species	Homo_sapiens
Pos	A	C	G	T
1	0.01	0.02	0.94	0.03
2	0.14	0	0.05	0.81
3	0	0	1	0
4	0	0.01	0.99	0
5	0.73	0.2	0.07	0
6	0.04	0.07	0.02	0.87
7	0.01	0.28	0.3	0.41
8	0.57	0.43	0	0
9	0.46	0.03	0.19	0.32
10	0.05	0.11	0.64	0.2
11	0.31	0.01	0.51	0.17
12	0.25	0.16	0.57	0.02
13	0.26	0.3	0.35	0.09
14	0.44	0.25	0.2	0.11
```
