## Supplementary Data S2 for "GHT-SELEX demonstrates unexpectedly high intrinsic sequence specificity and complex DNA binding of many human transcription factors": ZNF845_DBD1_top_2000_RC_range_25_repeats_FALSE_ZF_array_2_7_PFM.txt

```
TF	ZNF845
TF Name	ZN845_HUMAN
Gene	ZNF845
Motif	ZNF845_DBD1_top_2000_RC_range_25_repeats_FALSE_ZF_array_2_7
Family	C2H2_ZF
Species	Homo_sapiens
Pos	A	C	G	T
1	0.118811881188119	0.326732673267327	0.108910891089109	0.445544554455446
2	0.366336633663366	0.405940594059406	0	0.227722772277228
3	0.782178217821782	0	0	0.217821782178218
4	0.188118811881188	0	0.801980198019802	0.0099009900990099
5	0.326732673267327	0	0.237623762376238	0.435643564356436
6	0.0891089108910891	0.0495049504950495	0.811881188118812	0.0495049504950495
7	0.257425742574257	0.366336633663366	0.148514851485149	0.227722772277228
8	0.772277227722772	0.0594059405940594	0	0.168316831683168
9	0.316831683168317	0.277227722772277	0.148514851485149	0.257425742574257
10	0.287128712871287	0.554455445544555	0.0792079207920792	0.0792079207920792
11	0.851485148514851	0.0891089108910891	0.0396039603960396	0.0198019801980198
12	0.415841584158416	0.128712871287129	0.0396039603960396	0.415841584158416
13	0.425742574257426	0	0.138613861386139	0.435643564356436
14	0.198019801980198	0	0.336633663366337	0.465346534653465
15	0.128712871287129	0.0396039603960396	0.504950495049505	0.326732673267327
16	0.405940594059406	0.316831683168317	0.168316831683168	0.108910891089109
17	0.455445544554455	0.524752475247525	0	0.0198019801980198
18	0.693069306930693	0.0297029702970297	0	0.277227722772277
19	0.267326732673267	0.207920792079208	0.227722772277228	0.297029702970297
20	0.316831683168317	0.247524752475248	0.158415841584158	0.277227722772277
21	0.306930693069307	0.198019801980198	0.188118811881188	0.306930693069307
```
