## Supplementary Data S2 for "GHT-SELEX demonstrates unexpectedly high intrinsic sequence specificity and complex DNA binding of many human transcription factors": ZNF845_DBD1_top_2000_RC_range_25_repeats_FALSE_ZF_array_2_9_PFM.txt

```
TF	ZNF845
TF Name	ZN845_HUMAN
Gene	ZNF845
Motif	ZNF845_DBD1_top_2000_RC_range_25_repeats_FALSE_ZF_array_2_9
Family	C2H2_ZF
Species	Homo_sapiens
Pos	A	C	G	T
1	0.1875	0.229166666666667	0.291666666666667	0.291666666666667
2	0.135416666666667	0.333333333333333	0.34375	0.1875
3	0.15625	0.333333333333333	0.28125	0.229166666666667
4	0.427083333333333	0.125	0.25	0.197916666666667
5	0.177083333333333	0.0833333333333333	0.489583333333333	0.25
6	0.21875	0.302083333333333	0.291666666666667	0.1875
7	0.15625	0.510416666666667	0.09375	0.239583333333333
8	0.291666666666667	0.229166666666667	0.239583333333333	0.239583333333333
9	0.28125	0.625	0.09375	0
10	0.385416666666667	0.0625	0.0208333333333333	0.53125
11	0.0104166666666667	0.0104166666666667	0.927083333333333	0.0520833333333333
12	0.104166666666667	0.0416666666666667	0.09375	0.760416666666667
13	0.0416666666666667	0	0.947916666666667	0.0104166666666667
14	0.15625	0.5625	0.270833333333333	0.0104166666666667
15	0.979166666666667	0.0208333333333333	0	0
16	0.0208333333333333	0.78125	0.135416666666667	0.0625
17	0.1875	0.666666666666667	0.0416666666666667	0.104166666666667
18	0.510416666666667	0.28125	0.0833333333333333	0.125
19	0.458333333333333	0.208333333333333	0.114583333333333	0.21875
20	0.15625	0.385416666666667	0.322916666666667	0.135416666666667
21	0.375	0.104166666666667	0.177083333333333	0.34375
22	0.197916666666667	0.125	0.625	0.0520833333333333
23	0.239583333333333	0.364583333333333	0.166666666666667	0.229166666666667
24	0.40625	0.28125	0.177083333333333	0.135416666666667
25	0.208333333333333	0.270833333333333	0.25	0.270833333333333
```
