## Supplementary Data S2 for "GHT-SELEX demonstrates unexpectedly high intrinsic sequence specificity and complex DNA binding of many human transcription factors": ZNF845_DBD1_top_2000_RC_range_25_repeats_FALSE_ZF_array_3_5_PFM.txt

```
TF	ZNF845
TF Name	ZN845_HUMAN
Gene	ZNF845
Motif	ZNF845_DBD1_top_2000_RC_range_25_repeats_FALSE_ZF_array_3_5
Family	C2H2_ZF
Species	Homo_sapiens
Pos	A	C	G	T
1	0.251655629139073	0.28476821192053	0.218543046357616	0.245033112582781
2	0.28476821192053	0.225165562913907	0.225165562913907	0.264900662251656
3	0.28476821192053	0.278145695364238	0.231788079470199	0.205298013245033
4	0.728476821192053	0	0.0463576158940397	0.225165562913907
5	0.311258278145695	0	0.688741721854305	0
6	0.28476821192053	0	0.688741721854305	0.0264900662251656
7	0.0860927152317881	0.298013245033113	0.582781456953642	0.033112582781457
8	0.337748344370861	0.662251655629139	0	0
9	0.827814569536424	0	0	0.172185430463576
10	0.28476821192053	0.231788079470199	0.483443708609272	0
11	0.662251655629139	0	0.00662251655629139	0.33112582781457
12	0.00662251655629139	0	0.993377483443709	0
13	0.291390728476821	0.205298013245033	0.271523178807947	0.231788079470199
14	0.278145695364238	0.231788079470199	0.278145695364238	0.211920529801325
```
