## Supplementary Data S2 for "GHT-SELEX demonstrates unexpectedly high intrinsic sequence specificity and complex DNA binding of many human transcription factors": ZNF845_DBD1_top_2000_RC_range_25_repeats_FALSE_ZF_array_3_9_PFM.txt

```
TF	ZNF845
TF Name	ZN845_HUMAN
Gene	ZNF845
Motif	ZNF845_DBD1_top_2000_RC_range_25_repeats_FALSE_ZF_array_3_9
Family	C2H2_ZF
Species	Homo_sapiens
Pos	A	C	G	T
1	0.28110599078341	0.202764976958525	0.211981566820276	0.304147465437788
2	0.170506912442396	0.299539170506912	0.28110599078341	0.248847926267281
3	0.442396313364055	0.216589861751152	0.105990783410138	0.235023041474654
4	0.456221198156682	0.0875576036866359	0.216589861751152	0.23963133640553
5	0.294930875576037	0.0599078341013825	0.525345622119816	0.119815668202765
6	0.423963133640553	0.110599078341014	0.248847926267281	0.216589861751152
7	0.235023041474654	0.299539170506912	0.207373271889401	0.258064516129032
8	0.410138248847926	0.0921658986175115	0.193548387096774	0.304147465437788
9	0.313364055299539	0.115207373271889	0.19815668202765	0.373271889400922
10	0.405529953917051	0.00921658986175115	0.170506912442396	0.414746543778802
11	0.119815668202765	0.0138248847926267	0.764976958525346	0.101382488479263
12	0.0230414746543779	0.032258064516129	0.133640552995392	0.811059907834101
13	0.161290322580645	0.00921658986175115	0.783410138248848	0.0460829493087558
14	0.0691244239631336	0.0184331797235023	0.76036866359447	0.152073732718894
15	0.566820276497696	0.115207373271889	0.23963133640553	0.0783410138248848
16	0.142857142857143	0.0138248847926267	0.0783410138248848	0.764976958525346
17	0.0368663594470046	0.165898617511521	0.184331797235023	0.612903225806452
18	0.493087557603687	0.207373271889401	0.124423963133641	0.175115207373272
19	0.456221198156682	0.0875576036866359	0.129032258064516	0.327188940092166
20	0.221198156682028	0.19815668202765	0.345622119815668	0.235023041474654
21	0.276497695852535	0.179723502304147	0.165898617511521	0.377880184331797
22	0.230414746543779	0.15668202764977	0.382488479262673	0.230414746543779
23	0.179723502304147	0.244239631336406	0.225806451612903	0.350230414746544
24	0.294930875576037	0.193548387096774	0.202764976958525	0.308755760368664
```
