## Supplementary Data S2 for "GHT-SELEX demonstrates unexpectedly high intrinsic sequence specificity and complex DNA binding of many human transcription factors": ZNF845_DBD1_top_2000_RC_range_25_repeats_FALSE_ZF_array_4_10_PFM.txt

```
TF	ZNF845
TF Name	ZN845_HUMAN
Gene	ZNF845
Motif	ZNF845_DBD1_top_2000_RC_range_25_repeats_FALSE_ZF_array_4_10
Family	C2H2_ZF
Species	Homo_sapiens
Pos	A	C	G	T
1	0.802816901408451	0.0140845070422535	0.028169014084507	0.154929577464789
2	0.267605633802817	0.309859154929577	0.352112676056338	0.0704225352112676
3	0.295774647887324	0.169014084507042	0.436619718309859	0.0985915492957746
4	0.183098591549296	0.605633802816901	0.0845070422535211	0.126760563380282
5	0.732394366197183	0	0.028169014084507	0.23943661971831
6	0.0845070422535211	0.225352112676056	0.690140845070423	0
7	0.605633802816901	0.028169014084507	0.169014084507042	0.197183098591549
8	0.23943661971831	0.140845070422535	0.211267605633803	0.408450704225352
9	0.253521126760563	0.0985915492957746	0.140845070422535	0.507042253521127
10	0.0563380281690141	0.450704225352113	0.267605633802817	0.225352112676056
11	0.492957746478873	0	0.0985915492957746	0.408450704225352
12	0.0985915492957746	0.0845070422535211	0.816901408450704	0
13	0.394366197183099	0.0140845070422535	0.0845070422535211	0.507042253521127
14	0.0563380281690141	0	0.943661971830986	0
15	0.309859154929577	0.0985915492957746	0.591549295774648	0
16	0.845070422535211	0.0140845070422535	0.0845070422535211	0.0563380281690141
17	0.225352112676056	0.0704225352112676	0.267605633802817	0.436619718309859
18	0.0845070422535211	0.47887323943662	0.0845070422535211	0.352112676056338
19	0.323943661971831	0.0845070422535211	0.169014084507042	0.422535211267606
```
