## Supplementary Data S2 for "GHT-SELEX demonstrates unexpectedly high intrinsic sequence specificity and complex DNA binding of many human transcription factors": ZNF845_DBD1_top_2000_RC_range_25_repeats_FALSE_ZF_array_7_12_PFM.txt

```
TF	ZNF845
TF Name	ZN845_HUMAN
Gene	ZNF845
Motif	ZNF845_DBD1_top_2000_RC_range_25_repeats_FALSE_ZF_array_7_12
Family	C2H2_ZF
Species	Homo_sapiens
Pos	A	C	G	T
1	0.295454545454545	0.204545454545455	0.25	0.25
2	0.196969696969697	0.310606060606061	0.189393939393939	0.303030303030303
3	0.196969696969697	0.121212121212121	0.128787878787879	0.553030303030303
4	0.0757575757575758	0.272727272727273	0.454545454545455	0.196969696969697
5	0.174242424242424	0.0984848484848485	0.0681818181818182	0.659090909090909
6	0.0681818181818182	0.113636363636364	0.795454545454545	0.0227272727272727
7	0.166666666666667	0.0151515151515152	0.128787878787879	0.689393939393939
8	0	0.00757575757575758	0.954545454545455	0.0378787878787879
9	0.181818181818182	0.0151515151515152	0.75	0.053030303030303
10	0.681818181818182	0.159090909090909	0.136363636363636	0.0227272727272727
11	0.00757575757575758	0.159090909090909	0.287878787878788	0.545454545454545
12	0.0984848484848485	0.545454545454545	0.0909090909090909	0.265151515151515
13	0.636363636363636	0.159090909090909	0.0378787878787879	0.166666666666667
14	0.393939393939394	0	0.409090909090909	0.196969696969697
15	0.174242424242424	0.00757575757575758	0.712121212121212	0.106060606060606
16	0.0909090909090909	0.363636363636364	0.295454545454545	0.25
17	0.242424242424242	0.287878787878788	0.0757575757575758	0.393939393939394
18	0.174242424242424	0.106060606060606	0.477272727272727	0.242424242424242
19	0.257575757575758	0.189393939393939	0.204545454545455	0.348484848484849
20	0.28030303030303	0.136363636363636	0.310606060606061	0.272727272727273
```
