## Supplementary Data S2 for "GHT-SELEX demonstrates unexpectedly high intrinsic sequence specificity and complex DNA binding of many human transcription factors": ZNF845_DBD1_top_2000_RC_range_25_repeats_FALSE_ZF_array_9_13_PFM.txt

```
TF	ZNF845
TF Name	ZN845_HUMAN
Gene	ZNF845
Motif	ZNF845_DBD1_top_2000_RC_range_25_repeats_FALSE_ZF_array_9_13
Family	C2H2_ZF
Species	Homo_sapiens
Pos	A	C	G	T
1	0.324503311258278	0.19205298013245	0.251655629139073	0.231788079470199
2	0.258278145695364	0.264900662251656	0.245033112582781	0.231788079470199
3	0.145695364238411	0.165562913907285	0.139072847682119	0.549668874172185
4	0.132450331125828	0.344370860927152	0.370860927152318	0.152317880794702
5	0.112582781456954	0.0728476821192053	0.0662251655629139	0.748344370860927
6	0.125827814569536	0.0596026490066225	0.814569536423841	0
7	0.0463576158940397	0	0.00662251655629139	0.947019867549669
8	0.0264900662251656	0	0.894039735099338	0.0794701986754967
9	0.00662251655629139	0.0662251655629139	0.814569536423841	0.112582781456954
10	0.662251655629139	0.158940397350993	0.0927152317880795	0.0860927152317881
11	0	0.0927152317880795	0.0794701986754967	0.827814569536424
12	0	0.033112582781457	0.0993377483443709	0.867549668874172
13	0.211920529801325	0.576158940397351	0.0596026490066225	0.152317880794702
14	0.56953642384106	0.33112582781457	0.0198675496688742	0.0794701986754967
15	0.264900662251656	0.218543046357616	0.304635761589404	0.211920529801325
```
