## Supplementary Data S2 for "GHT-SELEX demonstrates unexpectedly high intrinsic sequence specificity and complex DNA binding of many human transcription factors": ZNF845_DBD1_top_2000_RC_range_25_repeats_FALSE_ZF_array_9_15_PFM.txt

```
TF	ZNF845
TF Name	ZN845_HUMAN
Gene	ZNF845
Motif	ZNF845_DBD1_top_2000_RC_range_25_repeats_FALSE_ZF_array_9_15
Family	C2H2_ZF
Species	Homo_sapiens
Pos	A	C	G	T
1	0.114942528735632	0.344827586206897	0.160919540229885	0.379310344827586
2	0.137931034482759	0.344827586206897	0.206896551724138	0.310344827586207
3	0.126436781609195	0.333333333333333	0.137931034482759	0.402298850574713
4	0.402298850574713	0.229885057471264	0	0.367816091954023
5	0.379310344827586	0.0459770114942529	0.425287356321839	0.149425287356322
6	0.195402298850575	0.28735632183908	0.275862068965517	0.241379310344828
7	0.0689655172413793	0.0229885057471264	0.0114942528735632	0.896551724137931
8	0.0689655172413793	0.206896551724138	0.379310344827586	0.344827586206897
9	0.0919540229885057	0.0114942528735632	0.137931034482759	0.758620689655172
10	0.0114942528735632	0	0.977011494252874	0.0114942528735632
11	0.0689655172413793	0.0229885057471264	0.0344827586206897	0.873563218390805
12	0.114942528735632	0.0344827586206897	0.850574712643678	0
13	0.310344827586207	0.264367816091954	0.413793103448276	0.0114942528735632
14	0.701149425287356	0.229885057471264	0.0229885057471264	0.0459770114942529
15	0.0919540229885057	0.402298850574713	0.0919540229885057	0.413793103448276
16	0.252873563218391	0.344827586206897	0.137931034482759	0.264367816091954
17	0.241379310344828	0.195402298850575	0.0919540229885057	0.471264367816092
```
