## Supplementary Data S2 for "GHT-SELEX demonstrates unexpectedly high intrinsic sequence specificity and complex DNA binding of many human transcription factors": ZNF845_DBD1_top_2000_RC_range_25_repeats_FALSE_ZF_array_9_16_PFM.txt

```
TF	ZNF845
TF Name	ZN845_HUMAN
Gene	ZNF845
Motif	ZNF845_DBD1_top_2000_RC_range_25_repeats_FALSE_ZF_array_9_16
Family	C2H2_ZF
Species	Homo_sapiens
Pos	A	C	G	T
1	0.18796992481203	0.195488721804511	0.390977443609023	0.225563909774436
2	0.075187969924812	0.135338345864662	0.37593984962406	0.413533834586466
3	0.157894736842105	0	0.451127819548872	0.390977443609023
4	0.112781954887218	0.323308270676692	0.43609022556391	0.12781954887218
5	0.150375939849624	0.390977443609023	0.263157894736842	0.195488721804511
6	0.270676691729323	0.203007518796992	0.24812030075188	0.278195488721804
7	0.150375939849624	0.210526315789474	0.270676691729323	0.368421052631579
8	0.135338345864662	0.330827067669173	0.398496240601504	0.135338345864662
9	0.270676691729323	0.240601503759398	0.24812030075188	0.240601503759398
10	0.195488721804511	0.315789473684211	0.406015037593985	0.0827067669172932
11	0.135338345864662	0.142857142857143	0.0225563909774436	0.699248120300752
12	0.120300751879699	0.157894736842105	0.601503759398496	0.120300751879699
13	0.0601503759398496	0.0827067669172932	0.142857142857143	0.714285714285714
14	0	0.0601503759398496	0.93984962406015	0
15	0.0601503759398496	0.0075187969924812	0	0.932330827067669
16	0	0.0526315789473684	0.947368421052632	0
17	0.293233082706767	0.451127819548872	0.240601503759398	0.0150375939849624
18	0.669172932330827	0.218045112781955	0.0977443609022556	0.0150375939849624
19	0.0676691729323308	0.616541353383459	0.112781954887218	0.203007518796992
20	0.233082706766917	0.345864661654135	0.180451127819549	0.240601503759398
21	0.270676691729323	0.263157894736842	0.225563909774436	0.240601503759398
22	0.338345864661654	0.18796992481203	0.233082706766917	0.240601503759398
```
