## Supplementary Data S2 for "GHT-SELEX demonstrates unexpectedly high intrinsic sequence specificity and complex DNA binding of many human transcription factors": ZNF845_DBD2_top_2000_RC_range_25_repeats_FALSE_ZF_array_15_22_PFM.txt

```
TF	ZNF845
TF Name	ZN845_HUMAN
Gene	ZNF845
Motif	ZNF845_DBD2_top_2000_RC_range_25_repeats_FALSE_ZF_array_15_22
Family	C2H2_ZF
Species	Homo_sapiens
Pos	A	C	G	T
1	0.328947368421053	0.197368421052632	0.315789473684211	0.157894736842105
2	0.302631578947368	0.263157894736842	0.25	0.184210526315789
3	0.289473684210526	0.157894736842105	0.447368421052632	0.105263157894737
4	0.355263157894737	0.0657894736842105	0.315789473684211	0.263157894736842
5	0.171052631578947	0.184210526315789	0.210526315789474	0.434210526315789
6	0.197368421052632	0.171052631578947	0.486842105263158	0.144736842105263
7	0.118421052631579	0.289473684210526	0.184210526315789	0.407894736842105
8	0.131578947368421	0.0921052631578947	0.184210526315789	0.592105263157895
9	0.368421052631579	0.0526315789473684	0.368421052631579	0.210526315789474
10	0.157894736842105	0	0.631578947368421	0.210526315789474
11	0.0394736842105263	0.0921052631578947	0.815789473684211	0.0526315789473684
12	0.210526315789474	0	0.644736842105263	0.144736842105263
13	0.0921052631578947	0.0394736842105263	0.368421052631579	0.5
14	0.184210526315789	0.157894736842105	0.631578947368421	0.0263157894736842
15	0.328947368421053	0.368421052631579	0.197368421052632	0.105263157894737
16	0.223684210526316	0.434210526315789	0.0657894736842105	0.276315789473684
17	0.552631578947368	0.131578947368421	0.171052631578947	0.144736842105263
18	0.289473684210526	0.223684210526316	0.407894736842105	0.0789473684210526
19	0.355263157894737	0.105263157894737	0.210526315789474	0.328947368421053
20	0.0131578947368421	0.0131578947368421	0.947368421052632	0.0263157894736842
21	0.421052631578947	0.184210526315789	0.315789473684211	0.0789473684210526
22	0.315789473684211	0.0657894736842105	0.526315789473684	0.0921052631578947
23	0.184210526315789	0.0789473684210526	0.710526315789474	0.0263157894736842
24	0.210526315789474	0.0921052631578947	0.539473684210526	0.157894736842105
25	0.460526315789474	0.184210526315789	0.157894736842105	0.197368421052632
26	0.144736842105263	0.118421052631579	0.144736842105263	0.592105263157895
27	0.184210526315789	0.210526315789474	0.302631578947368	0.302631578947368
28	0.25	0.197368421052632	0.302631578947368	0.25
29	0.276315789473684	0.171052631578947	0.368421052631579	0.184210526315789
```
