## Supplementary Data S2 for "GHT-SELEX demonstrates unexpectedly high intrinsic sequence specificity and complex DNA binding of many human transcription factors": ZNF845_DBD2_top_2000_RC_range_25_repeats_FALSE_ZF_array_17_24_PFM.txt

```
TF	ZNF845
TF Name	ZN845_HUMAN
Gene	ZNF845
Motif	ZNF845_DBD2_top_2000_RC_range_25_repeats_FALSE_ZF_array_17_24
Family	C2H2_ZF
Species	Homo_sapiens
Pos	A	C	G	T
1	0.312101910828025	0.235668789808917	0.229299363057325	0.222929936305732
2	0.280254777070064	0.0764331210191083	0.426751592356688	0.21656050955414
3	0.420382165605096	0.0573248407643312	0.305732484076433	0.21656050955414
4	0.178343949044586	0.0127388535031847	0.78343949044586	0.0254777070063694
5	0.54140127388535	0.0191082802547771	0.375796178343949	0.0636942675159236
6	0.191082802547771	0.0573248407643312	0.726114649681529	0.0254777070063694
7	0.337579617834395	0.191082802547771	0.292993630573248	0.178343949044586
8	0.343949044585987	0.146496815286624	0.356687898089172	0.152866242038217
9	0.0764331210191083	0.089171974522293	0.114649681528662	0.719745222929936
10	0.152866242038217	0.0382165605095541	0.770700636942675	0.0382165605095541
11	0.0509554140127389	0.0254777070063694	0.0445859872611465	0.878980891719745
12	0.0382165605095541	0.0127388535031847	0.318471337579618	0.630573248407643
13	0.178343949044586	0.0445859872611465	0.617834394904459	0.159235668789809
14	0.0700636942675159	0.0127388535031847	0.853503184713376	0.0636942675159236
15	0.0382165605095541	0.0254777070063694	0.866242038216561	0.0700636942675159
16	0.165605095541401	0.0445859872611465	0.630573248407643	0.159235668789809
17	0.178343949044586	0.0509554140127389	0.210191082802548	0.560509554140127
18	0.0573248407643312	0.140127388535032	0.802547770700637	0
19	0.522292993630573	0.337579617834395	0.0828025477707006	0.0573248407643312
20	0.171974522292994	0.114649681528662	0.089171974522293	0.624203821656051
21	0.21656050955414	0.0636942675159236	0.547770700636943	0.171974522292994
22	0.248407643312102	0.146496815286624	0.45859872611465	0.146496815286624
23	0.292993630573248	0.165605095541401	0.414012738853503	0.127388535031847
24	0.229299363057325	0.140127388535032	0.394904458598726	0.235668789808917
```
