## Supplementary Data S2 for "GHT-SELEX demonstrates unexpectedly high intrinsic sequence specificity and complex DNA binding of many human transcription factors": ZNF845_DBD2_top_2000_RC_range_25_repeats_FALSE_ZF_array_18_26_PFM.txt

```
TF	ZNF845
TF Name	ZN845_HUMAN
Gene	ZNF845
Motif	ZNF845_DBD2_top_2000_RC_range_25_repeats_FALSE_ZF_array_18_26
Family	C2H2_ZF
Species	Homo_sapiens
Pos	A	C	G	T
1	0.245478036175711	0.111111111111111	0.439276485788114	0.204134366925065
2	0.227390180878553	0.0465116279069767	0.607235142118863	0.118863049095607
3	0.152454780361757	0.10594315245478	0.475452196382429	0.266149870801034
4	0.418604651162791	0.13953488372093	0.382428940568475	0.0594315245478036
5	0.160206718346253	0.48062015503876	0.10594315245478	0.253229974160207
6	0.0852713178294574	0.0284237726098191	0.118863049095607	0.767441860465116
7	0.333333333333333	0.0878552971576227	0.405684754521964	0.17312661498708
8	0.0697674418604651	0.00775193798449612	0.919896640826873	0.00258397932816537
9	0.764857881136951	0.00516795865633075	0.0775193798449612	0.152454780361757
10	0.0103359173126615	0.00258397932816537	0.981912144702842	0.00516795865633075
11	0.842377260981912	0.0155038759689922	0.129198966408269	0.0129198966408269
12	0.0568475452196382	0.00516795865633075	0.852713178294574	0.0852713178294574
13	0.400516795865633	0.209302325581395	0.266149870801034	0.124031007751938
14	0.434108527131783	0.0981912144702842	0.253229974160207	0.214470284237726
15	0.118863049095607	0.0749354005167959	0.335917312661499	0.470284237726098
16	0.209302325581395	0.0232558139534884	0.545219638242894	0.222222222222222
17	0.0697674418604651	0.0284237726098191	0.134366925064599	0.767441860465116
18	0.0697674418604651	0.0129198966408269	0.436692506459948	0.48062015503876
19	0.222222222222222	0.0542635658914729	0.555555555555556	0.167958656330749
20	0.0852713178294574	0	0.89405684754522	0.020671834625323
21	0.0568475452196382	0.0180878552971576	0.829457364341085	0.0956072351421189
22	0.211886304909561	0.062015503875969	0.558139534883721	0.167958656330749
23	0.175710594315245	0.10077519379845	0.351421188630491	0.372093023255814
24	0.224806201550388	0.0981912144702842	0.506459948320413	0.170542635658915
25	0.348837209302326	0.242894056847545	0.193798449612403	0.214470284237726
26	0.266149870801034	0.162790697674419	0.237726098191214	0.333333333333333
```
