## Supplementary Data S2 for "GHT-SELEX demonstrates unexpectedly high intrinsic sequence specificity and complex DNA binding of many human transcription factors": ZNF845_DBD2_top_2000_RC_range_25_repeats_FALSE_ZF_array_20_26_PFM.txt

```
TF	ZNF845
TF Name	ZN845_HUMAN
Gene	ZNF845
Motif	ZNF845_DBD2_top_2000_RC_range_25_repeats_FALSE_ZF_array_20_26
Family	C2H2_ZF
Species	Homo_sapiens
Pos	A	C	G	T
1	0.0616438356164384	0.0222602739726027	0.851027397260274	0.0650684931506849
2	0.0787671232876712	0.00171232876712329	0.847602739726027	0.0719178082191781
3	0.0410958904109589	0.0513698630136986	0.73972602739726	0.167808219178082
4	0.592465753424658	0.188356164383562	0.210616438356164	0.00856164383561644
5	0.0136986301369863	0.854452054794521	0.0325342465753425	0.0993150684931507
6	0.089041095890411	0.00856164383561644	0.0291095890410959	0.873287671232877
7	0.246575342465753	0.226027397260274	0.467465753424658	0.0599315068493151
8	0.148972602739726	0	0.845890410958904	0.00513698630136986
9	0.940068493150685	0.00171232876712329	0.0428082191780822	0.0154109589041096
10	0.00513698630136986	0	0.99486301369863	0
11	0.816780821917808	0.0188356164383562	0.13013698630137	0.0342465753424658
12	0.0873287671232877	0.011986301369863	0.845890410958904	0.0547945205479452
13	0.342465753424658	0.261986301369863	0.243150684931507	0.152397260273973
14	0.388698630136986	0.184931506849315	0.193493150684932	0.232876712328767
15	0.397260273972603	0.14041095890411	0.356164383561644	0.106164383561644
16	0.309931506849315	0.0856164383561644	0.39041095890411	0.214041095890411
17	0.162671232876712	0.171232876712329	0.333904109589041	0.332191780821918
18	0.285958904109589	0.0924657534246575	0.38527397260274	0.236301369863014
19	0.270547945205479	0.00513698630136986	0.666095890410959	0.0582191780821918
20	0.102739726027397	0.0136986301369863	0.815068493150685	0.0684931506849315
21	0.202054794520548	0.0479452054794521	0.623287671232877	0.126712328767123
22	0.248287671232877	0.191780821917808	0.335616438356164	0.224315068493151
```
