## Supplementary Data S2 for "GHT-SELEX demonstrates unexpectedly high intrinsic sequence specificity and complex DNA binding of many human transcription factors": ZNF845_DBD2_top_2000_RC_range_25_repeats_FALSE_ZF_array_21_26_PFM.txt

```
TF	ZNF845
TF Name	ZN845_HUMAN
Gene	ZNF845
Motif	ZNF845_DBD2_top_2000_RC_range_25_repeats_FALSE_ZF_array_21_26
Family	C2H2_ZF
Species	Homo_sapiens
Pos	A	C	G	T
1	0.11978221415608	0.0526315789473684	0.73502722323049	0.0925589836660617
2	0.0526315789473684	0.0108892921960073	0.842105263157895	0.0943738656987296
3	0.0362976406533575	0.0199637023593466	0.716878402903811	0.226860254083485
4	0.642468239564428	0.125226860254083	0.199637023593466	0.0326678765880218
5	0.0526315789473684	0.780399274047187	0.0235934664246824	0.143375680580762
6	0.0399274047186933	0.0362976406533575	0.0526315789473684	0.871143375680581
7	0.390199637023593	0.141560798548094	0.355716878402904	0.112522686025408
8	0.128856624319419	0.00181488203266788	0.865698729582577	0.00362976406533575
9	0.947368421052632	0	0.029038112522686	0.0235934664246824
10	0	0	1	0
11	0.958257713248639	0.00544464609800363	0.029038112522686	0.00725952813067151
12	0.0163339382940109	0.00544464609800363	0.967332123411978	0.0108892921960073
13	0.183303085299456	0.656987295825771	0.0471869328493648	0.112522686025408
14	0.782214156079855	0.0272232304900181	0.0417422867513612	0.148820326678766
15	0.343012704174229	0.0998185117967332	0.377495462794918	0.17967332123412
```
