## Supplementary Data S2 for "GHT-SELEX demonstrates unexpectedly high intrinsic sequence specificity and complex DNA binding of many human transcription factors": ZNF845_DBD2_top_2000_RC_range_25_repeats_FALSE_ZF_array_23_26_PFM.txt

```
TF	ZNF845
TF Name	ZN845_HUMAN
Gene	ZNF845
Motif	ZNF845_DBD2_top_2000_RC_range_25_repeats_FALSE_ZF_array_23_26
Family	C2H2_ZF
Species	Homo_sapiens
Pos	A	C	G	T
1	0.0687830687830688	0	0.925925925925926	0.00529100529100529
2	0.0105820105820106	0	0.984126984126984	0.00529100529100529
3	0.0105820105820106	0.0105820105820106	0.597883597883598	0.380952380952381
4	0.560846560846561	0.222222222222222	0.216931216931217	0
5	0.0317460317460317	0.915343915343915	0	0.0529100529100529
6	0.0317460317460317	0.00529100529100529	0.0211640211640212	0.941798941798942
7	0.28042328042328	0.174603174603175	0.544973544973545	0
8	0.0158730158730159	0	0.984126984126984	0
9	0.804232804232804	0	0.0158730158730159	0.17989417989418
10	0	0.00529100529100529	0.994708994708995	0
11	0.920634920634921	0.0158730158730159	0.0529100529100529	0.0105820105820106
12	0.00529100529100529	0	0.941798941798942	0.0529100529100529
13	0.253968253968254	0.238095238095238	0.201058201058201	0.306878306878307
```
