## Supplementary Data S2 for "GHT-SELEX demonstrates unexpectedly high intrinsic sequence specificity and complex DNA binding of many human transcription factors": ZNF850_top_2000_RC_range_25_repeats_FALSE_ZF_array_18_25_PFM.txt

```
TF	ZNF850
TF Name	ZN850_HUMAN
Gene	ZNF850
Motif	ZNF850_top_2000_RC_range_25_repeats_FALSE_ZF_array_18_25
Family	C2H2_ZF
Species	Homo_sapiens
Pos	A	C	G	T
1	0.190140845070423	0.232394366197183	0.401408450704225	0.176056338028169
2	0.133802816901408	0.253521126760563	0.295774647887324	0.316901408450704
3	0.408450704225352	0.112676056338028	0.295774647887324	0.183098591549296
4	0.0704225352112676	0	0.908450704225352	0.0211267605633803
5	0.887323943661972	0.0140845070422535	0.0845070422535211	0.0140845070422535
6	0.0211267605633803	0	0.936619718309859	0.0422535211267606
7	0.401408450704225	0.0211267605633803	0.330985915492958	0.246478873239437
8	0.0704225352112676	0.028169014084507	0.901408450704225	0
9	0.140845070422535	0.0633802816901408	0.774647887323944	0.0211267605633803
10	0.0140845070422535	0.00704225352112676	0.964788732394366	0.0140845070422535
11	0	0.112676056338028	0.873239436619718	0.0140845070422535
12	0.274647887323944	0.619718309859155	0.0845070422535211	0.0211267605633803
13	0.0140845070422535	0.176056338028169	0.0140845070422535	0.795774647887324
14	0.0352112676056338	0.690140845070423	0.0352112676056338	0.23943661971831
15	0	0.985915492957746	0.0140845070422535	0
16	0	0.373239436619718	0.00704225352112676	0.619718309859155
17	0.154929577464789	0.0704225352112676	0.746478873239437	0.028169014084507
18	0.0774647887323944	0.528169014084507	0.211267605633803	0.183098591549296
19	0.316901408450704	0.140845070422535	0.288732394366197	0.253521126760563
20	0.204225352112676	0.232394366197183	0.422535211267606	0.140845070422535
```
