## Supplementary Data S2 for "GHT-SELEX demonstrates unexpectedly high intrinsic sequence specificity and complex DNA binding of many human transcription factors": ZNF850_top_2000_RC_range_25_repeats_FALSE_ZF_array_19_27_PFM.txt

```
TF	ZNF850
TF Name	ZN850_HUMAN
Gene	ZNF850
Motif	ZNF850_top_2000_RC_range_25_repeats_FALSE_ZF_array_19_27
Family	C2H2_ZF
Species	Homo_sapiens
Pos	A	C	G	T
1	0.234567901234568	0.299382716049383	0.257716049382716	0.208333333333333
2	0.297839506172839	0.287037037037037	0.231481481481481	0.183641975308642
3	0.248456790123457	0.216049382716049	0.265432098765432	0.270061728395062
4	0.266975308641975	0.330246913580247	0.157407407407407	0.24537037037037
5	0.095679012345679	0.685185185185185	0.087962962962963	0.131172839506173
6	0.0169753086419753	0.899691358024691	0.0246913580246914	0.058641975308642
7	0.429012345679012	0.171296296296296	0.0277777777777778	0.371913580246914
8	0.0246913580246914	0.0262345679012346	0.924382716049383	0.0246913580246914
9	0.677469135802469	0.037037037037037	0.259259259259259	0.0262345679012346
10	0.0509259259259259	0.0725308641975309	0.75462962962963	0.121913580246914
11	0.257716049382716	0.146604938271605	0.398148148148148	0.197530864197531
12	0.0679012345679012	0.0802469135802469	0.75	0.101851851851852
13	0.365740740740741	0.0972222222222222	0.487654320987654	0.0493827160493827
14	0.037037037037037	0.00308641975308642	0.908950617283951	0.0509259259259259
15	0.029320987654321	0.108024691358025	0.791666666666667	0.0709876543209877
16	0.291666666666667	0.584876543209877	0.0648148148148148	0.058641975308642
17	0.0478395061728395	0.240740740740741	0.0216049382716049	0.689814814814815
18	0.00308641975308642	0.751543209876543	0.0138888888888889	0.231481481481481
19	0.0817901234567901	0.904320987654321	0.00771604938271605	0.00617283950617284
20	0.0108024691358025	0.530864197530864	0.0138888888888889	0.444444444444444
21	0.324074074074074	0.0617283950617284	0.49537037037037	0.118827160493827
22	0.0817901234567901	0.486111111111111	0.219135802469136	0.212962962962963
23	0.265432098765432	0.282407407407407	0.251543209876543	0.200617283950617
24	0.195987654320988	0.324074074074074	0.274691358024691	0.205246913580247
```
