## Supplementary Data S2 for "GHT-SELEX demonstrates unexpectedly high intrinsic sequence specificity and complex DNA binding of many human transcription factors": ZNF850_top_2000_RC_range_25_repeats_FALSE_ZF_array_21_28_PFM.txt

```
TF	ZNF850
TF Name	ZN850_HUMAN
Gene	ZNF850
Motif	ZNF850_top_2000_RC_range_25_repeats_FALSE_ZF_array_21_28
Family	C2H2_ZF
Species	Homo_sapiens
Pos	A	C	G	T
1	0.283720930232558	0.232558139534884	0.23953488372093	0.244186046511628
2	0.393023255813953	0.165116279069767	0.232558139534884	0.209302325581395
3	0.316279069767442	0.086046511627907	0.318604651162791	0.27906976744186
4	0.086046511627907	0.0209302325581395	0.87906976744186	0.013953488372093
5	0.295348837209302	0.0627906976744186	0.616279069767442	0.0255813953488372
6	0.195348837209302	0.216279069767442	0.0976744186046512	0.490697674418605
7	0.816279069767442	0.0790697674418605	0.0767441860465116	0.027906976744186
8	0.851162790697674	0.0790697674418605	0.0627906976744186	0.00697674418604651
9	0.155813953488372	0.0348837209302326	0.197674418604651	0.611627906976744
10	0.167441860465116	0.195348837209302	0.574418604651163	0.0627906976744186
11	0.267441860465116	0.534883720930233	0.0790697674418605	0.118604651162791
12	0.146511627906977	0.662790697674419	0.0162790697674419	0.174418604651163
13	0.383720930232558	0.086046511627907	0.0976744186046512	0.432558139534884
14	0.162790697674419	0.0162790697674419	0.804651162790698	0.0162790697674419
15	0.688372093023256	0.0116279069767442	0.26046511627907	0.0395348837209302
16	0.13953488372093	0.0674418604651163	0.613953488372093	0.17906976744186
17	0.409302325581395	0.125581395348837	0.374418604651163	0.0906976744186047
18	0.186046511627907	0.127906976744186	0.502325581395349	0.183720930232558
19	0.381395348837209	0.0581395348837209	0.451162790697674	0.109302325581395
20	0.086046511627907	0.0674418604651163	0.76046511627907	0.086046511627907
21	0.111627906976744	0.137209302325581	0.632558139534884	0.118604651162791
22	0.309302325581395	0.437209302325581	0.113953488372093	0.13953488372093
23	0.193023255813953	0.227906976744186	0.0581395348837209	0.52093023255814
24	0.111627906976744	0.448837209302326	0.0558139534883721	0.383720930232558
25	0.216279069767442	0.588372093023256	0.0813953488372093	0.113953488372093
26	0.158139534883721	0.365116279069767	0.072093023255814	0.404651162790698
27	0.248837209302326	0.202325581395349	0.327906976744186	0.22093023255814
28	0.272093023255814	0.232558139534884	0.227906976744186	0.267441860465116
29	0.27906976744186	0.204651162790698	0.251162790697674	0.265116279069767
```
