## Supplementary Data S2 for "GHT-SELEX demonstrates unexpectedly high intrinsic sequence specificity and complex DNA binding of many human transcription factors": ZSCAN25_top_2000_RC_range_25_repeats_FALSE_ZF_array_1_7_PFM.txt

```
TF	ZSCAN25
TF Name	ZSC25_HUMAN
Gene	ZSCAN25_ZNF498
Motif	ZSCAN25_top_2000_RC_range_25_repeats_FALSE_ZF_array_1_7
Family	C2H2_ZF
Species	Homo_sapiens
Pos	A	C	G	T
1	0.0704225352112676	0.0130010834236186	0.9068255687974	0.00975081256771398
2	0.0823401950162514	0.700975081256771	0.123510292524377	0.0931744312026002
3	0.968580715059588	0.00325027085590466	0.0108342361863489	0.0173347778981582
4	0.00325027085590466	0.00216684723726977	0.984832069339112	0.00975081256771398
5	0.104008667388949	0.00541711809317443	0.880823401950163	0.00975081256771398
6	0.0140845070422535	0.0075839653304442	0.962080173347779	0.0162513542795233
7	0.114842903575298	0.047670639219935	0.796316359696641	0.0411700975081257
8	0.211267605633803	0.0238353196099675	0.138678223185265	0.626218851570964
9	0.0368364030335861	0.0108342361863489	0.944745395449621	0.0075839653304442
10	0.542795232936078	0.0769230769230769	0.289274106175515	0.0910075839653304
11	0.210184182015168	0.0151679306608884	0.747562296858072	0.0270855904658722
12	0.057421451787649	0.00325027085590466	0.743228602383532	0.196099674972914
13	0.219934994582882	0.138678223185265	0.479956663055255	0.161430119176598
14	0.231852654387866	0.0563380281690141	0.627302275189599	0.0845070422535211
15	0.274106175514626	0.0119176598049837	0.550379198266522	0.163596966413868
16	0.140845070422535	0.0162513542795233	0.756229685807151	0.0866738894907909
17	0.371614301191766	0.0899241603466956	0.498374864572048	0.0400866738894908
18	0.335861321776815	0.0498374864572048	0.548212351029252	0.0660888407367281
19	0.140845070422535	0.0335861321776815	0.806067172264355	0.019501625135428
20	0.210184182015168	0.0422535211267606	0.678223185265439	0.0693391115926327
21	0.125677139761647	0.148429035752979	0.615384615384615	0.110509209100758
22	0.254604550379198	0.247020585048754	0.33694474539545	0.161430119176598
```
