## Supplementary Data S2 for "GHT-SELEX demonstrates unexpectedly high intrinsic sequence specificity and complex DNA binding of many human transcription factors": ZSCAN25_top_2000_RC_range_25_repeats_FALSE_ZF_array_2_6_PFM.txt

```
TF	ZSCAN25
TF Name	ZSC25_HUMAN
Gene	ZSCAN25_ZNF498
Motif	ZSCAN25_top_2000_RC_range_25_repeats_FALSE_ZF_array_2_6
Family	C2H2_ZF
Species	Homo_sapiens
Pos	A	C	G	T
1	0.184917355371901	0.0278925619834711	0.300619834710744	0.486570247933884
2	0.0413223140495868	0.00929752066115703	0.944214876033058	0.00516528925619835
3	0.0309917355371901	0.78202479338843	0.0857438016528926	0.101239669421488
4	0.972107438016529	0	0.0175619834710744	0.0103305785123967
5	0.0103305785123967	0.00103305785123967	0.983471074380165	0.00516528925619835
6	0.0413223140495868	0	0.949380165289256	0.00929752066115703
7	0.00619834710743802	0.00206611570247934	0.977272727272727	0.0144628099173554
8	0.0258264462809917	0.0268595041322314	0.941115702479339	0.00619834710743802
9	0.0609504132231405	0.00413223140495868	0.0247933884297521	0.910123966942149
10	0.00309917355371901	0.00619834710743802	0.988636363636364	0.00206611570247934
11	0.707644628099174	0.0733471074380165	0.158057851239669	0.0609504132231405
12	0.245867768595041	0.0103305785123967	0.731404958677686	0.012396694214876
13	0.0444214876033058	0.0134297520661157	0.725206611570248	0.216942148760331
14	0.149793388429752	0.452479338842975	0.261363636363636	0.136363636363636
15	0.278925619834711	0.204545454545455	0.28202479338843	0.234504132231405
```
