## Supplementary Data S2 for "GHT-SELEX demonstrates unexpectedly high intrinsic sequence specificity and complex DNA binding of many human transcription factors": ZSCAN25_top_2000_RC_range_25_repeats_FALSE_ZF_array_4_7_PFM.txt

```
TF	ZSCAN25
TF Name	ZSC25_HUMAN
Gene	ZSCAN25_ZNF498
Motif	ZSCAN25_top_2000_RC_range_25_repeats_FALSE_ZF_array_4_7
Family	C2H2_ZF
Species	Homo_sapiens
Pos	A	C	G	T
1	0.146788990825688	0	0.853211009174312	0
2	0.018348623853211	0.935779816513762	0.018348623853211	0.0275229357798165
3	0.990825688073395	0	0	0.00917431192660551
4	0	0.018348623853211	0.981651376146789	0
5	0.0825688073394495	0	0.917431192660551	0
6	0.00917431192660551	0	0.944954128440367	0.0458715596330275
7	0.036697247706422	0.00917431192660551	0.954128440366973	0
8	0	0	0.0458715596330275	0.954128440366973
9	0.00917431192660551	0.00917431192660551	0.981651376146789	0
10	0.201834862385321	0.724770642201835	0.036697247706422	0.036697247706422
11	0.559633027522936	0.018348623853211	0.247706422018349	0.174311926605505
12	0.00917431192660551	0.165137614678899	0.577981651376147	0.247706422018349
13	0.339449541284404	0.238532110091743	0.211009174311927	0.211009174311927
```
